# Information flow, cell types and stereotypy in a full olfactory connectome

**DOI:** 10.1101/2020.12.15.401257

**Authors:** Philipp Schlegel, Alexander S. Bates, Tomke Stürner, Sridhar R. Jagannathan, Nikolas Drummond, Joseph Hsu, Laia Serratosa Capdevila, Alexandre Javier, Elizabeth C. Marin, Asa Barth-Maron, Imaan F. M. Tamimi, Feng Li, Gerald M. Rubin, Stephen M. Plaza, Marta Costa, Gregory S.X.E. Jefferis

## Abstract

The *hemibrain* connectome provides large scale connectivity and morphology information for the majority of the central brain of *Drosophila melanogaster*. Using this data set, we provide a complete description of the *Drosophila* olfactory system, covering all first, second and lateral horn-associated third-order neurons. We develop a generally applicable strategy to extract information flow and layered organisation from connectome graphs, mapping olfactory input to descending interneurons. This identifies a range of motifs including highly lateralised circuits in the antennal lobe and patterns of convergence downstream of the mushroom body and lateral horn. Leveraging a second data set we provide a first quantitative assessment of inter – versus intra-individual stereotypy. Comparing neurons across two brains (three hemispheres) reveals striking similarity in neuronal morphology across brains. Connectivity correlates with morphology and neurons of the same morphological type show similar connection variability within the same brain as across two brains.

## Supplementary Files S1-S12 for "Information flow, cell types and stereotypy in a full olfactory connectome": S10_hemibrain_raw.obj (part 1 of 2)

```
# Blender v2.80 (sub 74) OBJ File: ''
# www.blender.org
o hemibrain_volume_filled
v 116.421143 8243.780273 20759.023438
v 102.937744 8198.453125 21205.060547
v 261.935791 8243.780273 20759.023438
v 450.469727 8217.918945 21248.394531
v 738.527588 8306.292969 21473.912109
v 590.732666 11806.901367 16749.781250
v 116.421143 12298.194336 16666.457031
v 125.854004 13013.082031 16189.865234
v 88.007080 12784.142578 16476.294922
v 411.794800 12119.256836 16608.376953
v 438.329346 13004.738281 16189.271484
v 438.329346 12709.796875 16293.664062
v 866.124268 11806.901367 16749.781250
v 1048.936279 12125.068359 16634.855469
v 740.027588 13013.646484 16189.865234
v 973.278320 12784.480469 16348.908203
v 1476.829590 12307.879883 16710.585938
v 1651.312744 12739.952148 16658.955078
v 1952.341309 12939.430664 16762.466797
v 640.129639 10591.047852 17854.251953
v 711.764893 10059.694336 18988.798828
v 562.316895 10481.678711 18255.644531
v 546.109863 10331.627930 18813.513672
v 116.421143 8729.504883 20192.650391
v 116.421143 9417.413086 19695.224609
v 94.847778 9211.021484 20007.730469
v 294.483032 8729.504883 20192.650391
v 231.986084 9417.413086 19695.224609
v 459.862305 9234.275391 20055.740234
v 94.847778 8562.323242 20583.507812
v 62.487671 8606.491211 21205.060547
v 62.487671 9196.375977 20615.177734
v 62.487671 9196.375000 21205.060547
v 474.837158 8559.567383 20572.810547
v 655.191162 8389.629883 21080.656250
v 687.738281 9051.137695 20386.599609
v 102.937744 9786.258789 19646.419922
v 62.487671 9786.258789 20025.294922
v 126.804443 10384.487305 19675.302734
v 116.085083 10403.739258 19972.255859
v 464.158203 9894.228516 19513.853516
v 605.369873 9758.485352 19961.416016
v 297.191162 10333.939453 19487.849609
v 210.378418 10468.247070 20020.634766
v 62.487671 9786.258789 20615.177734
v 62.487671 9786.257812 21205.060547
v 102.937744 10274.971680 20615.177734
v 102.937744 10259.345703 21205.060547
v 198.041260 10569.913086 20615.177734
v 229.292480 10554.287109 21205.060547
v 133.594849 11243.432617 17901.501953
v 95.586914 11729.157227 17228.281250
v 80.151123 11541.881836 17689.228516
v 590.744629 11139.262695 17269.951172
v 418.809448 10994.719727 17681.248047
v 394.110962 11571.401367 17052.488281
v 197.489258 11335.901367 17508.244141
v 100.192505 11177.969727 18255.644531
v 87.312134 11090.021484 18845.527344
v 28.491333 11555.908203 18255.644531
v 31.236572 11555.908203 18845.527344
v 267.375244 10883.028320 18255.644531
v 220.507568 10795.080078 18845.527344
v 69.846802 12119.256836 17049.343750
v -0.014526 12145.791016 17665.761719
v 15.610962 12735.674805 17075.876953
v -0.014526 12735.674805 17665.761719
v 197.477173 11904.939453 16835.025391
v -0.014526 12145.791016 18255.644531
v 15.610962 12145.791016 18845.527344
v -0.014526 12735.674805 18255.644531
v -0.014526 12735.674805 18845.527344
v 110.624512 10944.134766 19485.419922
v 110.624512 10919.133789 20020.634766
v 62.487671 11555.908203 19435.410156
v 62.487671 11555.908203 20025.294922
v 184.384033 10732.913086 19322.130859
v 163.549805 10691.245117 20214.156250
v 102.937744 11016.493164 20615.177734
v 102.937744 11036.716797 21205.060547
v 62.487671 11555.908203 20615.177734
v 62.487671 11555.907227 21205.060547
v 198.041260 10721.551758 20615.177734
v 229.292480 10741.775391 21205.060547
v 46.862183 12145.791016 19435.410156
v 62.487671 12145.791016 20025.294922
v 31.236572 12735.674805 19435.410156
v 62.487671 12735.674805 20025.294922
v 62.487671 12145.791016 20615.177734
v 62.487671 12145.790039 21205.060547
v 62.487671 12735.674805 20615.177734
v 62.487671 12735.673828 21205.060547
v 1028.212646 10518.266602 17788.064453
v 1618.095703 10545.340820 17834.943359
v 1150.651123 10016.420898 18464.982422
v 983.699219 9938.180664 18813.513672
v 983.699219 10209.374023 18263.271484
v 757.395752 10105.325195 18595.541016
v 1618.095703 10012.309570 18462.943359
v 1618.095703 9784.190430 18845.527344
v 1618.095703 10250.399414 18168.001953
v 1985.968506 10627.147461 17916.755859
v 1985.966309 10054.125977 18519.333984
v 2192.748047 9916.865234 18835.173828
v 2182.595215 10395.195312 18290.962891
v 2379.221924 10163.243164 18631.642578
v 2680.010254 9986.462891 19024.898438
v 2638.351562 10556.498047 18455.849609
v 2855.808594 10328.618164 18807.921875
v 972.565430 9439.896484 20213.398438
v 1743.119141 9473.375977 19710.802734
v 1575.133057 9396.519531 19982.333984
v 780.507812 8782.885742 20779.853516
v 830.610352 8594.351562 21248.394531
v 962.541992 9267.909180 20601.484375
v 1107.708496 9252.360352 21205.060547
v 1618.095703 9231.695312 20615.177734
v 1618.095703 9166.527344 21205.060547
v 1028.212646 9789.580078 19435.410156
v 932.682861 9617.088867 20034.578125
v 1575.133057 9546.510742 19482.667969
v 1349.863525 9494.209961 19757.066406
v 1974.255615 9473.375977 19710.802734
v 2185.721436 9384.018555 19997.556641
v 2797.862305 9431.217773 20172.765625
v 2326.454834 8892.612305 21470.347656
v 2207.979004 9147.446289 20615.177734
v 2161.087891 8966.031250 21246.255859
v 2797.862305 8888.201172 21455.519531
v 2797.862305 9230.479492 20615.177734
v 2797.862305 8995.636719 21160.578125
v 2185.721436 9593.416016 19482.667969
v 2367.510986 9515.043945 19782.437500
v 2845.127441 9839.356445 19388.144531
v 2797.862305 9555.006836 19877.822266
v 3073.265625 10100.738281 19160.005859
v 1028.212646 11089.859375 17246.587891
v 1028.212646 10794.917969 17493.123047
v 1048.936279 11588.527344 16936.314453
v 1618.095703 11179.436523 17320.541016
v 1618.095703 10884.495117 17540.001953
v 1618.095703 11555.908203 17119.496094
v 1259.379639 11914.624023 16812.283203
v 1651.312744 12125.068359 16862.361328
v 1870.084961 12546.175781 16791.449219
v 1923.454590 11258.698242 17368.552734
v 2151.339355 11016.328125 17705.640625
v 2060.508057 11555.908203 17292.035156
v 2355.449707 11555.908203 17471.414062
v 2596.673828 11167.213867 17887.783203
v 2795.125977 11608.639648 17798.966797
v 2379.224121 10773.958008 18062.591797
v 2814.140625 10949.747070 18259.712891
v 3031.607422 10732.280273 18590.947266
v 2989.929199 11447.165039 18063.576172
v 2260.717041 12105.553711 17173.259766
v 2492.503418 11882.100586 17381.236328
v 2172.572998 12739.952148 16962.306641
v 2563.046387 12275.356445 17330.447266
v 2774.949707 12105.553711 17558.181641
v 2608.735352 12735.674805 17294.708984
v 2903.676758 12735.674805 17528.677734
v 3249.059570 10493.993164 18984.201172
v 3186.557129 9470.794922 20268.150391
v 3258.180176 8892.612305 21470.347656
v 3385.008789 9342.457031 20592.919922
v 3427.982910 9008.046875 21246.255859
v 3859.776855 9397.563477 20774.708984
v 4024.894043 9268.042969 21157.794922
v 3387.745117 9978.653320 19596.562500
v 3385.008789 9669.458008 20053.031250
v 3422.510254 10328.875977 19293.613281
v 3683.982910 10079.904297 19729.056641
v 3919.417969 9985.893555 20083.505859
v 3919.417969 10434.344727 19635.037109
v 4077.238770 10276.520508 19925.683594
v 3579.812988 9531.691406 20381.455078
v 4024.894043 9644.463867 20592.919922
v 4253.031738 9510.855469 20929.656250
v 4407.979492 9397.562500 21322.912109
v 4273.866211 10079.904297 20318.939453
v 4273.877930 10669.775391 19729.042969
v 4470.500000 10473.153320 20122.310547
v 4863.749512 10669.788086 20318.939453
v 4509.301270 9960.891602 20660.886719
v 4589.769043 9644.460938 21157.794922
v 4667.122070 10276.532227 20494.732422
v 4884.583496 10059.069336 20887.988281
v 4980.617188 9963.035156 21205.060547
v 4982.762695 10434.352539 20660.886719
v 5299.191895 10366.383789 21170.294922
v 3103.232910 11840.420898 17950.275391
v 3207.389160 11125.535156 18456.833984
v 3424.852051 10928.913086 18799.826172
v 3351.938477 11602.130859 18288.232422
v 3600.644043 11363.841797 18615.451172
v 3838.942383 11125.545898 19008.708984
v 3734.781738 11757.096680 18512.890625
v 3983.489746 11529.217773 18831.078125
v 3162.164551 12145.791016 17892.152344
v 3261.939453 12735.674805 17823.619141
v 3457.106445 12145.791016 18151.027344
v 3556.881348 12735.674805 18071.701172
v 3813.736816 12145.791016 18445.968750
v 4108.678223 12145.791016 18667.597656
v 3897.895020 12735.674805 18366.642578
v 4192.836914 12735.674805 18614.689453
v 4374.364258 11694.594727 19046.703125
v 4456.512695 12145.791016 18962.539062
v 4487.763672 12735.674805 18909.630859
v 3642.314941 10732.290039 19180.841797
v 4012.393555 10943.760742 19293.607422
v 4232.198242 11301.338867 19160.005859
v 4403.623047 10966.024414 19596.554688
v 4698.564941 10966.024414 19907.130859
v 4606.809570 11508.383789 19404.699219
v 4839.254883 11322.172852 19770.724609
v 4960.311035 10966.024414 20202.072266
v 4914.550293 11715.428711 19649.392578
v 5075.270508 11533.643555 19990.529297
v 5282.946777 10931.260742 20617.914062
v 5432.798340 10711.456055 20950.490234
v 5384.343750 11555.908203 20414.798828
v 4751.454102 12145.791016 19282.718750
v 4782.705078 12735.674805 19251.468750
v 4962.255371 12145.791016 19577.660156
v 5238.816895 12145.791016 20025.294922
v 4983.911621 12735.674805 19546.410156
v 5311.346191 12677.463867 20084.283203
v 5433.956543 12145.791016 20338.615234
v 5450.132812 12677.463867 20322.439453
v 5525.255371 10556.507812 21343.746094
v 7054.436523 12999.569336 17257.828125
v 7038.970703 12999.670898 17665.761719
v 7516.927734 12999.670898 17263.833984
v 7516.927734 12968.725586 17665.761719
v 7145.514648 13020.403320 18037.173828
v 7555.032227 12999.732422 18242.539062
v 7777.063477 13020.403320 18585.388672
v 5521.595703 11104.710938 20816.365234
v 5624.369141 10931.259766 21170.294922
v 5578.690918 11555.908203 20709.740234
v 5824.010742 11555.907227 21205.060547
v 5601.157227 12145.791016 20633.556641
v 5859.357422 12145.790039 21205.060547
v 5565.920410 12677.463867 20558.392578
v 5821.265625 12735.673828 21205.060547
v 1883.790283 17109.718750 9652.270508
v 1815.368652 17454.740234 9557.811523
v 2436.961914 16525.775391 9631.423828
v 2797.862305 16441.203125 9502.951172
v 2971.099609 17607.156250 8452.545898
v 2432.017334 17068.048828 9054.129883
v 2237.862061 16892.255859 9445.219727
v 2342.767578 17454.740234 8977.352539
v 2047.825928 17454.740234 9262.870117
v 2797.862305 16944.787109 8946.838867
v 2797.862305 16649.845703 9208.009766
v 2783.828125 17428.212891 8670.922852
v 1904.624512 16561.505859 10283.809570
v 1832.848389 16489.738281 10587.164062
v 1734.027344 16375.298828 11177.046875
v 1702.776367 16337.935547 11766.930664
v 1298.767578 17102.974609 10802.069336
v 1305.524414 17669.656250 10253.758789
v 1231.942627 17465.712891 10598.129883
v 1804.918457 16893.798828 10051.221680
v 1527.409912 16889.751953 10598.129883
v 1513.426025 17465.712891 10033.191406
v 1377.243652 17276.400391 10408.813477
v 1239.697754 17012.058594 11177.046875
v 1192.821045 16965.029297 11766.930664
v 1029.526611 17454.740234 11177.046875
v 937.483398 17454.740234 11766.930664
v 1439.085693 16717.117188 11177.046875
v 1407.834717 16670.087891 11766.930664
v 2425.260742 15941.653320 10781.232422
v 2227.392090 16449.400391 10051.221680
v 2220.371582 16180.833984 10585.627930
v 2991.933594 15951.770508 10243.125977
v 2796.328125 15869.034180 10585.627930
v 2796.328125 16142.006836 10026.811523
v 2598.678223 16028.349609 10387.977539
v 2339.554199 15893.732422 11177.046875
v 2308.149902 15865.001953 11766.930664
v 2044.612549 16080.357422 11177.046875
v 2013.208496 16042.994141 11766.930664
v 2797.862305 15700.573242 11177.046875
v 2797.862305 15633.173828 11766.930664
v 2043.706543 16716.462891 9890.553711
v 718.005371 18315.478516 11996.117188
v 710.372803 18634.507812 11891.887695
v 718.005371 19051.357422 11900.980469
v 1734.036377 18044.623047 9457.136719
v 1702.785156 18634.507812 9425.885742
v 1719.529785 19224.390625 9457.136719
v 1785.749512 19814.273438 9531.322266
v 2878.924316 18044.623047 8356.307617
v 2837.619141 18634.507812 8270.601562
v 2257.718018 18044.623047 8914.112305
v 1962.776367 18044.623047 9162.195312
v 2240.085205 18634.507812 8896.479492
v 1945.143555 18634.507812 9130.944336
v 2583.982422 18044.623047 8619.170898
v 2542.677734 18634.507812 8601.538086
v 2837.619141 19224.390625 8261.745117
v 2868.870117 19814.273438 8308.622070
v 2286.961914 19224.390625 8912.104492
v 1992.020264 19224.390625 9162.195312
v 2335.845703 19814.273438 8960.989258
v 2040.904297 19814.273438 9236.379883
v 2542.677734 19224.390625 8617.163086
v 2573.928711 19814.273438 8666.047852
v 1276.016357 18044.623047 10187.649414
v 1081.470947 18044.623047 10587.164062
v 1244.765381 18634.507812 10140.773438
v 1020.678711 18634.507812 10587.164062
v 1439.094727 18044.623047 9892.708008
v 1407.843750 18634.507812 9845.831055
v 857.645508 18044.623047 11177.046875
v 768.295166 18089.162109 11786.465820
v 812.479004 18634.507812 11177.046875
v 741.623779 18634.507812 11596.946289
v 1249.832764 19224.390625 10172.024414
v 1039.589844 19224.390625 10587.164062
v 1284.690186 19676.343750 10232.924805
v 1167.957031 19849.492188 10539.444336
v 1424.588135 19224.390625 9877.083008
v 1467.646240 19849.492188 10020.690430
v 1340.435791 20069.599609 10311.004883
v 838.161377 19224.390625 11177.046875
v 752.765625 19238.546875 11729.384766
v 914.507080 19814.273438 11177.046875
v 808.692383 19814.273438 11766.930664
v 1858.684082 20257.107422 9616.950195
v 2965.530762 20404.156250 8405.282227
v 3058.216309 20733.685547 8487.985352
v 2401.251953 20404.156250 9026.398438
v 2084.397461 20433.902344 9415.153320
v 2468.328613 20733.697266 9077.856445
v 2360.167969 20955.810547 9445.622070
v 2670.589355 20404.156250 8731.457031
v 2840.748535 20930.318359 8860.395508
v 2623.280762 21126.953125 9274.478516
v 2468.316650 21323.593750 9667.734375
v 3016.536133 21365.238281 9036.189453
v 2821.738281 21541.042969 9450.281250
v 3020.196289 21955.132812 9626.083984
v 1237.915527 20404.156250 10715.930664
v 1298.767578 20763.652344 10838.385742
v 1709.084229 20433.902344 9955.034180
v 1403.919189 20404.156250 10420.989258
v 1806.814697 20888.658203 10123.497070
v 1604.870361 21022.783203 10579.255859
v 1054.990234 20404.156250 11177.046875
v 931.767822 20404.156250 11766.930664
v 1233.982178 20887.902344 11177.046875
v 1194.981201 21047.361328 11731.708984
v 1390.066895 21182.843750 11177.047852
v 1332.599121 21279.537109 11511.600586
v 1796.181641 21436.873047 10713.381836
v 1311.764893 21321.205078 11904.856445
v 1723.780762 21613.669922 11209.804688
v 1513.605957 21544.269531 11731.708984
v 1901.648193 21890.253906 11428.269531
v 1849.076904 21927.353516 11766.931641
v 1940.940186 20650.363281 9730.242188
v 2031.234375 21048.787109 9955.035156
v 1920.106201 21281.912109 10320.126953
v 2347.667725 21545.701172 10035.509766
v 2032.667480 21613.669922 10544.917969
v 2468.328613 21913.464844 10257.624023
v 2352.215088 22013.220703 10587.165039
v 2626.940918 21716.847656 9864.368164
v 2852.992676 22130.925781 10071.416016
v 2707.871094 22308.162109 10587.165039
v 1943.316406 21830.128906 11035.013672
v 2167.158203 22072.240234 11209.804688
v 2260.130127 22253.425781 11806.705078
v 2593.424805 22406.984375 11177.047852
v 2533.193848 22438.480469 11636.591797
v 3679.434570 15386.897461 12058.620117
v 3814.136230 15386.897461 12058.620117
v 3540.148438 16550.783203 9093.313477
v 3361.210449 16392.962891 9349.424805
v 3870.097656 16550.783203 9093.313477
v 4031.086426 16394.505859 9349.424805
v 3623.485352 17140.669922 8503.443359
v 3411.212402 17428.212891 8377.061523
v 3977.628418 17115.478516 8483.895508
v 3977.628418 17454.740234 8238.225586
v 3385.188965 16856.138672 8825.009766
v 3146.893066 16571.607422 9114.148438
v 3230.229492 17213.900391 8556.704102
v 4031.086426 16771.427734 8865.018555
v 4263.353027 16571.607422 9114.148438
v 4567.511719 16436.279297 9472.438477
v 5157.395020 16508.763672 9585.534180
v 4409.167969 17119.833984 8490.133789
v 4590.481934 17396.775391 8294.129883
v 5157.395020 17494.193359 8292.600586
v 4590.481934 16936.894531 8759.548828
v 4567.511719 16616.199219 9177.497070
v 4802.423340 17161.503906 8524.276367
v 5157.395020 16986.134766 8866.938477
v 5157.395020 16691.193359 9290.591797
v 5157.395020 17199.250000 8571.997070
v 3387.745117 15922.013672 10187.326172
v 3387.745117 15728.853516 10587.164062
v 3387.745117 16068.133789 9892.383789
v 3977.628418 15932.571289 10208.594727
v 3977.628418 15758.898438 10587.164062
v 3977.628418 16070.060547 9913.653320
v 3387.745117 15562.472656 11177.046875
v 3444.782227 15462.610352 11823.967773
v 3977.628418 15581.958984 11177.046875
v 3997.509766 15456.050781 11823.967773
v 4293.303711 15965.847656 10271.484375
v 4520.963379 15906.160156 10608.708984
v 4520.963379 16139.615234 10043.826172
v 4686.559082 16030.929688 10426.444336
v 5157.395020 15956.972656 10807.254883
v 5157.395020 16303.858398 9997.280273
v 5157.395020 16070.069336 10512.312500
v 4567.511719 15720.797852 11177.046875
v 4567.511719 15562.472656 11766.930664
v 5157.395020 15826.315430 11177.046875
v 5157.395020 15640.744141 11766.930664
v 7792.943359 15371.224609 10273.295898
v 7684.662109 15276.783203 10587.164062
v 7147.986328 14741.833008 11971.310547
v 7114.929688 15095.208008 11879.894531
v 7742.141602 14792.837891 11464.559570
v 7534.080078 14700.818359 11771.581055
v 7567.248047 15074.859375 11231.578125
v 7324.164062 15095.208008 11584.953125
v 5747.277832 16531.240234 9648.028320
v 6341.750000 16513.974609 9643.416992
v 5747.277832 17556.693359 8350.034180
v 6337.161133 17597.927734 8396.983398
v 5747.277832 17036.146484 8955.615234
v 5747.277832 16741.203125 9353.086914
v 5747.277832 17261.751953 8660.673828
v 6337.161133 17049.988281 8971.241211
v 6341.750000 16718.021484 9407.463867
v 6337.161133 17302.986328 8676.299805
v 7212.181641 16560.115234 9102.651367
v 6980.149414 16423.218750 9424.426758
v 7688.760742 15919.426758 9641.541016
v 7516.927734 16532.439453 9075.120117
v 7502.050781 16205.123047 9429.907227
v 6927.043945 17558.052734 8402.050781
v 7667.938477 17119.833984 8482.608398
v 7489.557617 17414.876953 8364.618164
v 6980.149414 16877.955078 8935.157227
v 6818.925781 16690.060547 9239.153320
v 6927.043945 17263.111328 8603.244141
v 7489.557617 16899.869141 8742.177734
v 7274.683594 17191.673828 8545.106445
v 5747.277832 15927.503906 10774.077148
v 5747.277832 16340.024414 9997.280273
v 5747.277832 16083.759766 10479.135742
v 6469.714844 15924.178711 10215.643555
v 6298.716797 15841.995117 10582.166992
v 6308.947754 16262.931641 9958.991211
v 6076.458984 16049.183594 10382.208008
v 5747.277832 15796.846680 11177.046875
v 5747.277832 15640.897461 11766.930664
v 6337.161133 15703.093750 11177.046875
v 6337.161133 15640.744141 11766.930664
v 6927.043945 15877.071289 10126.839844
v 6927.043945 15673.512695 10587.164062
v 6927.043945 16098.953125 9831.898438
v 7544.224609 15712.387695 10014.166992
v 7389.719727 15509.228516 10587.164062
v 7295.504883 16011.896484 9755.036133
v 6927.043945 15567.698242 11177.046875
v 6990.986328 15521.094727 11789.206055
v 7263.446289 15434.665039 11177.046875
v 7228.988281 15453.534180 11652.874023
v 4710.686035 19336.109375 7311.867676
v 4681.679199 19814.273438 7312.023926
v 5157.395020 19287.658203 7280.772461
v 5157.395020 19814.273438 7199.395508
v 4773.188477 20245.402344 7332.702148
v 5117.524414 20426.880859 7184.139160
v 5433.398438 21249.210938 6733.985840
v 5233.081543 21029.164062 7013.287598
v 5434.694824 22399.021484 6145.398926
v 4845.795410 21809.138672 7316.044434
v 4821.841309 22173.806641 7263.594727
v 5370.212402 21583.923828 6609.269531
v 5041.650391 21601.076172 7090.796387
v 5309.445312 22190.958984 6413.409668
v 4992.012207 22173.806641 6968.653320
v 5979.044922 18922.019531 7335.377930
v 6337.161133 18902.681641 7329.656250
v 6601.463867 20078.576172 6132.401855
v 5768.361328 19207.972656 7226.404785
v 5985.489746 20016.074219 6717.036621
v 5772.228516 19817.376953 6935.870605
v 6601.459961 19509.525391 6743.115234
v 6377.764160 19277.496094 7015.452148
v 6404.834473 19850.697266 6533.448242
v 6208.204590 19622.818359 6814.750488
v 6927.043945 18832.130859 7251.528320
v 7516.927734 18801.033203 7191.033203
v 6927.043945 19978.289062 6000.871582
v 7688.768555 19458.738281 6039.736328
v 7626.282227 19986.121094 5512.359863
v 7460.898438 19779.076172 5811.967285
v 6927.043945 19412.654297 6637.625000
v 6927.043945 19117.712891 6956.586914
v 6927.043945 19683.345703 6342.684082
v 7502.056641 19312.146484 6430.617188
v 7516.927734 19010.853516 6896.091797
v 7295.513672 19572.029297 6215.746582
v 6519.708496 20404.156250 6019.387207
v 6588.058594 21165.886719 5512.563477
v 6454.813477 20979.171875 5830.548340
v 5894.622559 20404.156250 6636.593262
v 5599.681152 20404.156250 6857.109375
v 5722.227051 21029.164062 6565.697754
v 5508.897949 20855.953125 6793.607910
v 6224.767090 20404.156250 6341.651855
v 6148.583496 20994.041016 6238.153320
v 5869.618164 21725.814453 6009.977051
v 5993.333008 22336.533203 5527.937012
v 5734.847656 22171.150391 5881.060547
v 6469.627441 21583.925781 5415.668457
v 6186.838867 21551.083984 5835.249512
v 6292.596191 22153.466797 5377.830566
v 6066.258301 21943.277344 5616.722168
v 5702.705566 21551.082031 6297.715820
v 5476.362793 22005.765625 6187.067383
v 6106.629883 21332.558594 6185.782715
v 7061.097656 20513.513672 5470.895020
v 6889.500000 20351.794922 5700.812988
v 6889.500000 20979.171875 5385.809082
v 6667.842773 20772.632812 5608.886719
v 7464.563477 20351.794922 5385.687012
v 7233.027344 20120.257812 5584.198730
v 7516.927734 20994.042969 5144.705566
v 6927.043945 21583.925781 5175.956543
v 6927.043945 22173.808594 5107.576660
v 7516.927734 21583.925781 5062.482422
v 7516.927734 22173.808594 5031.230957
v 3572.695801 18248.800781 7892.617676
v 3380.739258 18049.154297 8061.589844
v 3477.592285 18634.507812 7841.330566
v 3182.650879 18634.507812 7975.660156
v 3977.628418 18156.541016 7841.330566
v 3977.628418 17861.599609 7981.960938
v 3977.628418 18634.507812 7666.208984
v 3453.109863 19224.390625 7811.276855
v 3158.168457 19224.390625 7966.803223
v 3515.603027 19814.273438 7839.783203
v 3220.661621 19814.273438 8013.680664
v 3977.628418 19224.390625 7568.018066
v 3977.628418 19814.273438 7596.524414
v 4567.511719 18106.533203 7803.314941
v 4567.511719 17811.591797 7966.407227
v 4567.511719 18634.507812 7550.074219
v 5157.395020 18137.783203 7812.171875
v 5157.395020 17842.841797 7997.658203
v 5157.395020 18634.507812 7554.673828
v 4535.439941 19173.445312 7390.590820
v 4386.737305 19814.273438 7394.490234
v 5157.395020 18992.716797 7380.250488
v 3602.542969 20236.285156 7888.957520
v 3398.646973 20421.410156 8091.552734
v 3425.973633 20955.804688 8383.570312
v 3947.882324 20421.410156 7764.166016
v 3731.423828 20629.539062 7960.593262
v 4157.205566 20994.041016 7864.204102
v 3862.263672 20994.041016 8079.818848
v 3254.831543 21126.941406 8642.933594
v 3648.087402 21323.582031 8494.214844
v 4266.641113 21302.748047 7926.761719
v 4034.850098 21509.791016 8263.222656
v 4196.314453 22038.457031 8425.484375
v 3430.625488 21541.037109 8839.561523
v 3213.163574 21758.492188 9232.829102
v 3606.419434 21955.132812 9036.189453
v 3420.205566 22151.759766 9429.453125
v 3803.058594 21716.835938 8642.933594
v 3981.966797 22193.421875 8797.896484
v 3767.619629 22348.388672 9232.823242
v 4572.940918 20426.880859 7442.913086
v 4567.511719 20994.041016 7609.991699
v 4894.316406 20638.658203 7353.536133
v 4897.529785 20994.041016 7383.536133
v 4597.082520 21555.943359 7656.572266
v 4348.369629 21696.001953 8032.228516
v 4640.599121 22173.806641 7637.748535
v 4371.515137 22210.572266 8228.367188
v 4877.358887 21415.882812 7386.383301
v 4285.879395 22431.712891 8559.603516
v 3233.991699 22348.388672 9885.208984
v 5747.277832 18207.287109 7796.551270
v 5747.277832 17912.345703 8055.093262
v 5768.361328 18689.037109 7493.366211
v 6337.161133 18237.341797 7782.710449
v 6337.161133 17942.400391 8102.041992
v 6337.161133 18607.738281 7487.769043
v 5585.790039 19000.400391 7382.002930
v 6927.043945 18257.720703 7845.203613
v 6927.043945 17962.779297 8107.109375
v 6927.043945 18537.189453 7550.262207
v 7516.927734 18243.291016 7859.044434
v 7516.927734 17948.349609 8060.160645
v 7516.927734 18506.091797 7564.103027
v 94.386841 13325.557617 16142.394531
v 22.685669 13325.557617 16485.994141
v 71.686646 13915.441406 16111.143555
v 15.610962 13915.441406 16485.994141
v 438.329346 13325.557617 16124.986328
v 438.329346 13915.441406 16093.735352
v 95.586914 14328.929688 16148.196289
v 82.347290 14517.463867 16451.294922
v 102.937744 15095.207031 16577.966797
v 438.329346 14345.512695 16158.020508
v 438.329346 14640.455078 16244.545898
v 438.329346 15095.207031 16367.769531
v 102.937744 15685.090820 16671.710938
v 116.421143 16038.669922 16749.781250
v 438.329346 15685.090820 16562.484375
v 438.329346 16067.989258 16734.205078
v 774.657227 13325.557617 16173.645508
v 1069.598633 13325.557617 16298.650391
v 784.558105 13915.441406 16173.645508
v 1079.499756 13915.441406 16291.413086
v 1618.095703 13325.557617 16564.771484
v 1675.665527 13968.431641 16613.296875
v 753.229004 14272.008789 16189.865234
v 981.199219 14483.311523 16314.848633
v 1028.212646 15095.207031 16479.802734
v 1570.724121 14505.324219 16617.607422
v 1457.555664 15095.207031 16690.000000
v 1971.993164 13325.557617 16752.115234
v 1952.341309 13807.129883 16760.978516
v 1735.890625 16384.812500 12356.813477
v 1815.881592 16469.052734 12946.697266
v 1879.518066 16533.923828 13322.093750
v 1222.064941 17018.603516 12356.813477
v 1275.257324 17091.068359 12782.988281
v 982.353027 17454.740234 12356.813477
v 1163.535889 17422.488281 12966.448242
v 1440.948975 16723.662109 12356.813477
v 1495.616455 16882.607422 12966.448242
v 1346.876953 17204.359375 13176.243164
v 1268.932617 17622.175781 13536.580078
v 1319.601807 17731.740234 13849.463867
v 1728.416016 16838.078125 13525.865234
v 1811.759277 17016.853516 13995.301758
v 1412.458252 17327.234375 13536.580078
v 1628.176758 17472.611328 14119.010742
v 2355.026611 15879.888672 12356.813477
v 2431.210449 15923.939453 12946.697266
v 2060.085205 16089.871094 12356.813477
v 2136.268799 16174.110352 12946.697266
v 2797.862305 15624.866211 12356.813477
v 2797.862305 15684.384766 12946.697266
v 2484.966797 15962.080078 13301.260742
v 2225.842529 16291.062500 13508.304688
v 2359.974121 16441.455078 14016.148438
v 2783.583008 15827.611328 13513.364258
v 2994.604004 15908.323242 14126.462891
v 2577.436035 16048.200195 13694.515625
v 2667.514648 16256.886719 14178.250977
v 1966.718750 16623.597656 13715.350586
v 2152.929443 16799.384766 14202.353516
v 1945.884766 17213.480469 14388.556641
v 2514.921875 16581.917969 14409.403320
v 1020.248535 15664.625977 16676.994141
v 818.311523 16038.669922 16749.781250
v 1366.526367 15454.355469 16753.333984
v 1837.849609 17606.736328 14501.945312
v 3083.982910 15971.211914 14451.059570
v 2933.941406 16278.676758 14675.151367
v 3021.480469 16477.771484 15103.445312
v 2339.140137 16975.173828 14606.018555
v 2173.715576 17389.275391 14750.609375
v 2401.546387 17565.068359 15091.840820
v 2592.511719 16813.070312 14768.125977
v 2896.451660 16868.556641 15302.536133
v 2514.933594 17171.812500 14999.275391
v 2622.226562 17402.960938 15295.572266
v 3021.488281 17067.650391 15681.710938
v 2937.984863 17454.740234 15800.037109
v 15.610962 13325.557617 17075.876953
v 15.610962 13325.557617 17665.761719
v 46.862183 13915.441406 17075.876953
v 31.236572 13915.441406 17665.761719
v -0.014526 13325.557617 18255.644531
v -0.014526 13325.557617 18845.527344
v -0.014526 13915.441406 18255.644531
v -0.014526 13915.441406 18845.527344
v 46.862183 14505.324219 17075.876953
v 15.610962 14505.324219 17665.761719
v 31.236572 15095.207031 17075.876953
v -0.014526 15095.207031 17665.761719
v -0.014526 14505.324219 18255.644531
v -0.014526 14505.324219 18845.527344
v -0.014526 15095.207031 18255.644531
v -0.014526 15095.207031 18845.527344
v 31.236572 13325.557617 19435.410156
v 62.487671 13325.557617 20025.294922
v 31.236572 13915.441406 19435.410156
v 54.827881 13915.441406 20025.294922
v 62.487671 13325.557617 20615.177734
v 62.487671 13325.556641 21205.060547
v 54.827881 13915.441406 20615.177734
v 46.862183 13915.440430 21205.060547
v 15.610962 14505.324219 19435.410156
v 23.576782 14505.324219 20025.294922
v -0.014526 15095.207031 19435.410156
v -0.014526 15095.207031 20025.294922
v 23.576782 14505.324219 20615.177734
v 15.610962 14505.323242 21205.060547
v -0.014526 15095.207031 20615.177734
v -0.014526 15095.206055 21205.060547
v 31.236572 15685.090820 17075.876953
v -0.014526 15685.090820 17665.761719
v 69.846802 16251.168945 17083.509766
v -0.014526 16274.973633 17665.761719
v 438.329346 16362.930664 16934.599609
v -0.014526 15685.090820 18255.644531
v -0.014526 15685.090820 18845.527344
v -0.014526 16274.973633 18255.644531
v -0.014526 16274.973633 18845.527344
v 95.586914 16655.509766 17285.226562
v 57.346313 16857.224609 17685.888672
v 95.586914 17224.570312 17895.931641
v 438.329346 16729.132812 17229.541016
v 438.329346 17024.076172 17510.707031
v 483.456299 17434.615234 17832.013672
v -0.014526 16864.855469 18255.644531
v -0.014526 16864.855469 18845.527344
v 69.846802 17434.613281 18275.777344
v 15.610962 17454.738281 18845.527344
v 316.913330 17617.824219 18092.572266
v -0.014526 15685.090820 19435.410156
v -0.014526 15685.090820 20025.294922
v -0.014526 16274.973633 19435.410156
v -0.014526 16274.973633 20025.294922
v -0.014526 15685.090820 20615.177734
v -0.014526 15685.089844 21205.060547
v -0.014526 16274.973633 20615.177734
v -0.014526 16274.972656 21205.060547
v -0.014526 16864.855469 19435.410156
v -0.014526 16864.855469 20025.294922
v -0.014526 17454.738281 19435.410156
v -0.014526 17454.738281 20025.294922
v -0.014526 16864.855469 20615.177734
v -0.014526 16864.855469 21205.060547
v -0.014526 17454.738281 20615.177734
v -0.014526 17454.738281 21205.060547
v 1910.673096 14200.385742 16783.300781
v 1865.665527 14505.324219 16815.734375
v 1752.497314 15095.207031 16897.650391
v 2266.934814 13325.557617 16984.951172
v 2172.572998 13968.431641 16958.658203
v 2624.360840 13325.557617 17279.892578
v 2919.302246 13325.557617 17505.474609
v 2608.735352 13915.441406 17296.255859
v 2903.676758 13915.441406 17497.894531
v 2207.979004 14505.324219 17067.363281
v 2240.547852 15049.734375 17217.162109
v 2458.888184 15216.047852 17393.044922
v 2561.858398 14505.324219 17327.507812
v 2856.799805 14505.324219 17505.474609
v 2521.378418 14822.791992 17352.361328
v 2749.948730 15049.734375 17522.941406
v 1211.566895 15847.610352 16850.855469
v 1020.248535 16251.168945 16989.130859
v 1585.130859 15664.625977 16991.263672
v 1567.150635 16261.529297 17270.197266
v 1729.814941 16449.197266 17413.880859
v 1028.212646 16674.994141 17283.681641
v 1028.212646 16969.935547 17499.681641
v 1039.769775 17491.298828 17823.193359
v 1336.559570 16583.322266 17357.414062
v 1567.150635 16813.912109 17569.853516
v 1618.095703 17307.583984 17882.259766
v 1244.102295 17712.298828 17977.251953
v 1618.095703 17602.523438 18054.878906
v 2068.789062 15685.090820 17286.345703
v 2363.730469 15685.090820 17451.025391
v 1968.110840 16055.940430 17343.228516
v 2182.034668 16261.529297 17550.400391
v 2842.931152 15721.648438 17752.833984
v 2653.685547 16274.973633 17857.939453
v 3069.605469 15942.648438 17977.251953
v 2948.627441 16274.973633 18070.505859
v 2176.562256 16833.433594 17838.427734
v 1958.989990 17197.603516 17935.583984
v 2530.511230 16615.857422 17935.595703
v 2352.245361 17009.109375 18069.720703
v 2197.284668 17439.964844 18266.349609
v 2435.579346 17682.330078 18617.935547
v 2767.569824 16843.738281 18276.767578
v 3004.628418 17071.621094 18617.923828
v 2611.373047 17289.074219 18462.976562
v 2818.413086 17485.703125 18814.558594
v 3025.453125 17682.332031 19207.820312
v 718.005371 18315.478516 12190.536133
v 710.372803 18634.507812 12294.970703
v 718.005371 19051.357422 12244.004883
v 780.795654 18089.162109 12375.024414
v 917.753418 18044.623047 12946.697266
v 741.623779 18634.507812 12589.912109
v 826.016357 18634.507812 12946.697266
v 1120.885986 18044.623047 13536.580078
v 1270.948975 18044.623047 13936.633789
v 1002.658936 18634.507812 13536.580078
v 1213.208252 18634.507812 14030.459961
v 1470.039795 18044.623047 14231.576172
v 1419.139893 18634.507812 14325.401367
v 743.294434 19238.546875 12407.105469
v 812.479004 19224.390625 12946.697266
v 796.853271 19814.273438 12356.813477
v 859.355713 19814.273438 12946.697266
v 978.257568 19224.390625 13536.580078
v 1202.343994 19224.390625 14046.084961
v 1009.508789 19814.273438 13536.580078
v 1217.969727 19814.273438 14014.833984
v 1387.890869 19224.390625 14341.026367
v 1391.914307 19814.273438 14309.775391
v 1764.981445 18044.623047 14595.860352
v 1748.522461 18664.750000 14748.598633
v 1904.120605 18881.541016 15020.204102
v 1669.457275 19224.390625 14716.346680
v 1899.662109 19224.390625 15024.663086
v 1726.741943 19769.263672 14743.183594
v 1904.120605 19542.626953 15020.204102
v 2009.041016 18044.623047 14890.801758
v 2303.982666 18044.623047 15163.367188
v 1945.788574 18488.283203 14966.727539
v 2168.641357 18664.750000 15175.802734
v 2573.619141 18044.623047 15458.308594
v 2542.368164 18634.507812 15505.185547
v 2883.058594 18005.345703 15947.892578
v 3042.218750 18175.785156 16241.639648
v 2745.806641 18634.507812 15896.112305
v 3001.300293 18634.507812 16282.557617
v 2207.979004 19224.390625 15270.496094
v 2008.290771 19935.880859 14957.702148
v 2206.142822 19769.263672 15191.457031
v 2526.742676 19224.390625 15552.062500
v 2526.742676 19814.273438 15524.753906
v 2694.093750 19224.390625 15896.112305
v 2965.212891 19224.390625 16313.808594
v 2678.467773 19814.273438 15896.112305
v 2949.587402 19814.273438 16329.434570
v 921.857910 20404.156250 12356.813477
v 987.267578 20404.156250 12946.697266
v 1150.363770 20994.041016 12356.814453
v 1219.082031 20997.359375 12901.686523
v 1392.304932 21196.201172 13068.305664
v 1172.889404 20446.640625 13566.564453
v 1263.447998 20278.335938 13932.895508
v 1260.975830 20802.945312 13389.924805
v 1340.435791 20671.591797 13783.180664
v 1429.249512 20446.640625 14128.299805
v 1446.984863 20997.359375 13566.565430
v 1701.811523 21045.230469 14175.983398
v 1311.947998 21321.691406 12356.814453
v 1319.601807 21300.371094 12675.050781
v 1522.884277 21616.632812 12356.814453
v 1626.142578 21586.287109 12955.014648
v 1817.825684 21964.714844 12356.814453
v 1859.980225 21940.070312 12841.723633
v 1759.923096 21509.341797 13536.581055
v 1836.361816 21392.828125 14012.369141
v 1928.819092 21275.984375 14405.624023
v 1919.697998 21872.205078 13234.978516
v 2190.886230 22259.656250 12356.814453
v 2205.611816 22188.783203 12965.434570
v 2572.077637 22437.496094 13089.146484
v 2050.112061 21804.283203 13536.581055
v 2205.608643 21607.121094 14136.077148
v 2345.053711 22017.550781 13536.581055
v 2482.398438 21898.402344 13866.530273
v 2560.370117 21821.416016 14259.785156
v 2671.246582 22312.492188 13536.581055
v 2805.912109 22175.683594 14125.657227
v 1737.753662 20404.156250 14620.342773
v 1817.015625 20882.728516 14543.613281
v 2206.142822 20459.148438 14932.814453
v 2401.546387 20299.183594 15117.930664
v 2158.459717 21045.230469 14689.841797
v 2505.705078 20692.437500 15008.502930
v 2540.911621 20459.148438 15311.227539
v 2535.521973 20994.041016 14960.235352
v 2647.219727 20994.041016 15306.230469
v 2754.666992 20404.156250 15896.112305
v 3004.208008 20404.156250 16282.557617
v 2930.684082 20975.576172 15915.152344
v 3066.929199 20766.640625 16220.805664
v 2322.074463 21428.160156 14552.747070
v 2648.713379 21608.441406 14736.164062
v 2915.144531 21615.458984 15337.769531
v 2949.590332 22080.781250 14716.347656
v 3041.030273 21967.242188 15162.167969
v 3004.422363 21439.853516 15731.216797
v 710.168701 17757.517578 17952.962891
v 116.421143 17776.742188 18485.828125
v 84.665894 18001.871094 18878.156250
v 120.285400 18404.328125 19096.535156
v 492.702148 17963.757812 18299.611328
v 275.235352 18170.000000 18703.279297
v 668.490723 18383.509766 18506.652344
v 461.450928 18590.546875 18897.123047
v 647.666260 18978.953125 19090.966797
v 18.509277 18044.621094 19435.412109
v -0.014526 18044.621094 20025.296875
v 74.484131 18614.375000 19444.650391
v 2.883667 18634.505859 20025.296875
v 254.411011 18797.583984 19254.183594
v -0.014526 18044.621094 20615.179688
v -0.014526 18044.621094 21205.062500
v -0.014526 18634.505859 20615.179688
v -0.014526 18634.505859 21205.062500
v 99.451416 19015.050781 19647.437500
v 72.165527 19216.761719 20032.923828
v 116.421143 19604.921875 20234.634766
v 451.034668 19193.628906 19470.294922
v 254.402710 19408.308594 19841.380859
v 475.787109 19833.222656 19452.964844
v 471.868652 19780.722656 20076.890625
v 15.610962 19224.388672 20615.179688
v -0.014526 19224.388672 21205.062500
v 91.693848 19806.638672 20647.804688
v 27.294189 19814.271484 21205.062500
v 296.079102 19998.177734 20472.929688
v 134.032959 20383.324219 19391.812500
v 130.714600 20640.886719 19788.572266
v 113.657837 20994.039062 19521.974609
v 103.423828 20941.544922 20001.238281
v 314.333008 20383.324219 19391.812500
v 400.777588 20994.039062 19521.974609
v 463.645264 20903.941406 20049.814453
v 131.998779 20132.314453 20866.183594
v 98.995361 20213.208984 21205.062500
v 102.937744 21072.777344 20615.179688
v 116.421143 21186.513672 21063.375000
v 421.773682 20288.126953 20593.210938
v 452.982910 20506.519531 21232.214844
v 385.836182 20888.259766 20556.191406
v 116.421143 21365.439453 19618.767578
v 102.937744 21452.480469 20025.296875
v 305.212158 21365.439453 19618.767578
v 448.470459 21545.949219 20073.949219
v 94.847778 21609.859375 20601.738281
v 94.847778 21550.957031 21238.027344
v 116.421143 21967.035156 20789.404297
v 102.937744 22073.625000 21205.062500
v 412.392456 21787.419922 20436.667969
v 392.864014 21328.865234 21422.617188
v 412.392456 21966.359375 20672.621094
v 394.415771 22289.808594 21264.050781
v 850.846680 17757.517578 17952.962891
v 1039.769775 17990.335938 18150.523438
v 1028.212646 18422.615234 18480.507812
v 1028.212646 18717.556641 18755.646484
v 1636.679443 18063.207031 18360.273438
v 1845.696289 18272.222656 18584.408203
v 1452.440918 18406.351562 18501.082031
v 1669.897949 18661.400391 18827.269531
v 1028.212646 19019.330078 19050.587891
v 1494.099365 18999.785156 19070.132812
v 2042.323975 17878.964844 18462.976562
v 2261.713135 18096.423828 18797.800781
v 2087.846924 18523.195312 18977.664062
v 2632.197266 17920.625000 19011.193359
v 1887.354736 18916.449219 19153.468750
v 1028.212646 19314.271484 19367.982422
v 1028.212646 19578.691406 19662.923828
v 1028.212646 19873.632812 20013.541016
v 1669.896973 19236.304688 19418.931641
v 1845.694824 19472.826172 19776.861328
v 1452.439453 19554.542969 19684.392578
v 1596.981689 19787.785156 20044.630859
v 1741.523682 20021.027344 20470.912109
v 2481.102539 18313.880859 19186.988281
v 2272.131592 18682.228516 19366.855469
v 2456.416016 18841.261719 19860.207031
v 2828.831055 18106.841797 19394.033203
v 3025.464844 18293.058594 19797.693359
v 2632.209473 18448.007812 19580.242188
v 2787.163086 18637.980469 20025.578125
v 2942.116699 18827.953125 20491.746094
v 2063.160400 19079.570312 19546.722656
v 2248.079102 19224.105469 20015.162109
v 2039.742188 19627.773438 20170.117188
v 2548.861328 18975.386719 20253.462891
v 2432.997803 19368.642578 20491.750000
v 2190.137207 19782.732422 20677.958984
v 2368.708008 19968.152344 21205.062500
v 2735.076172 19151.187500 20688.375000
v 2921.290527 19326.986328 21102.466797
v 2528.035156 19544.437500 20885.003906
v 2753.942871 19645.000000 21261.482422
v 1028.212646 20119.033203 20308.482422
v 759.673828 21166.244141 20220.916016
v 1348.268066 20114.470703 20312.400391
v 1028.212646 20307.583984 20615.179688
v 1028.212646 20592.705078 21123.964844
v 772.875000 21151.751953 20615.179688
v 1574.175781 20205.595703 20646.595703
v 1617.145264 20533.933594 21231.005859
v 1419.883789 20716.054688 21444.931641
v 759.673828 21388.291016 20220.916016
v 774.545410 21584.519531 20627.074219
v 787.046143 21538.794922 21212.687500
v 749.256592 21936.517578 20831.632812
v 780.687744 22050.312500 21205.062500
v 1947.276855 20143.453125 20864.167969
v 2073.766357 20254.316406 21205.062500
v 3568.285645 15368.295898 12356.813477
v 3490.013672 15351.320312 12946.697266
v 3997.509766 15357.134766 12311.931641
v 3977.628418 15296.864258 12946.697266
v 3575.072266 15364.263672 13414.540039
v 3932.875977 15330.347656 13581.332031
v 4099.668945 15363.087891 13962.754883
v 4567.511719 15366.945312 12492.682617
v 4567.511719 15296.864258 12946.697266
v 4922.279297 15385.096680 12612.775391
v 5134.301758 15343.554688 12916.820312
v 4567.511719 15233.480469 13536.580078
v 4547.752930 15236.069336 14146.214844
v 5347.289551 14742.241211 14342.543945
v 5157.395020 15218.736328 13536.580078
v 5153.354980 14975.820312 14138.133789
v 4849.863770 14787.676758 15409.018555
v 4685.234375 15140.023438 14716.346680
v 4731.875488 15038.904297 15249.926758
v 5229.437988 14677.962891 14716.345703
v 5101.092285 14654.156250 15249.925781
v 4934.496582 14845.082031 14716.345703
v 4866.929688 14804.742188 15015.763672
v 4849.863770 14787.676758 15725.863281
v 4734.907227 15041.878906 15911.939453
v 4728.087891 15183.460938 16485.994141
v 5104.066406 14641.655273 15911.938477
v 5256.521973 14642.689453 16485.994141
v 4871.886230 14809.698242 16119.118164
v 4961.580078 14888.519531 16485.994141
v 3273.343750 15430.069336 12356.813477
v 3195.071777 15445.537109 12946.697266
v 4207.391602 15405.931641 12085.382812
v 3382.164551 15493.923828 13581.332031
v 3387.745117 15683.920898 14126.462891
v 3706.413086 15405.931641 13807.794922
v 3932.875977 15456.050781 14146.214844
v 4567.511719 15445.064453 12197.740234
v 5134.301758 15468.666992 12392.414062
v 5315.534668 15405.931641 12700.275391
v 4337.952637 15405.931641 14356.009766
v 3403.939453 15873.433594 14675.151367
v 3611.363770 15929.542969 15082.611328
v 3218.107910 16084.515625 14844.315430
v 3404.319824 16281.139648 15289.655273
v 3977.628418 15631.824219 14716.346680
v 3977.628418 15856.224609 15203.241211
v 3977.628418 16067.406250 15498.182617
v 3590.531250 16477.767578 15693.328125
v 4061.114746 16255.305664 15857.823242
v 4242.915039 16414.080078 16345.702148
v 3197.275391 16674.394531 15496.701172
v 3414.736816 16881.435547 15884.147461
v 3632.198242 17088.476562 16241.543945
v 3211.417480 17454.740234 16094.978516
v 3506.359375 17454.740234 16351.828125
v 3849.659668 16695.220703 16086.583984
v 4046.935547 16860.603516 16490.248047
v 3817.898438 17454.740234 16646.769531
v 4390.292969 15463.516602 14716.346680
v 4392.711426 15675.327148 15358.009766
v 4284.590820 15992.052734 15589.158203
v 4407.715332 15744.079102 15853.859375
v 4489.335938 15685.090820 16485.994141
v 4291.754883 16011.719727 15853.859375
v 4330.207031 16240.460938 16519.794922
v 4293.711426 16632.730469 16738.955078
v 5951.658691 15385.096680 12631.023438
v 5765.939941 15405.931641 12894.917969
v 6054.028809 15385.096680 12631.023438
v 6054.028809 15385.096680 12696.303711
v 5747.277832 14716.945312 14301.763672
v 5668.564941 15320.069336 13536.580078
v 5784.541992 15113.663086 14005.455078
v 6122.879395 14747.197266 14340.743164
v 6326.568848 15141.883789 14276.411133
v 7809.804688 14208.319336 14419.338867
v 7064.110352 14681.374023 12356.812500
v 7085.484375 14700.176758 12767.830078
v 6951.914062 15095.208008 12356.813477
v 7058.970703 15095.208008 12747.741211
v 7516.927734 14553.551758 12356.812500
v 7526.036133 14662.826172 12957.352539
v 7341.565430 15095.208008 13042.682617
v 7219.921875 14798.202148 14419.338867
v 7210.489258 15367.251953 13808.623047
v 7018.577148 15171.811523 14213.484375
v 7671.544922 14681.374023 13536.579102
v 7562.226562 14552.561523 14222.711914
v 7373.246094 15140.458008 13581.830078
v 7314.647461 14973.996094 14026.083984
v 5937.172852 14071.605469 15462.399414
v 6555.816406 13611.472656 15592.143555
v 6350.377930 13891.163086 15414.102539
v 5987.962891 13580.332031 16073.105469
v 5960.834473 13549.689453 16485.994141
v 5863.188477 13891.163086 15884.332031
v 5752.211426 13915.441406 16485.994141
v 6350.377930 13529.380859 15884.332031
v 6337.161133 13348.807617 16485.994141
v 6162.561035 13678.349609 15679.850586
v 5747.277832 14531.841797 14716.345703
v 5743.238281 14340.701172 15281.955078
v 6326.568848 14584.979492 14711.996094
v 6337.161133 14276.017578 15079.163086
v 6516.135254 14976.373047 14512.469727
v 5564.181641 14316.502930 15896.111328
v 5538.655273 14347.748047 16485.994141
v 6641.134766 13611.472656 15592.143555
v 6873.474609 13931.508789 15447.549805
v 7726.622070 14153.560547 14716.345703
v 7508.956055 14023.543945 15315.402344
v 6873.474609 13503.666992 15899.675781
v 6927.043945 13241.354492 16485.994141
v 7034.389648 13745.592773 15705.423828
v 7516.927734 13480.336914 16012.619141
v 7516.927734 13248.347656 16485.994141
v 7516.927734 13737.166992 15717.677734
v 6984.793945 14631.424805 14711.996094
v 6927.043945 14295.819336 15120.971680
v 6826.666016 14976.373047 14512.469727
v 7431.679688 14417.260742 14716.345703
v 7307.014648 14291.655273 15124.890625
v 5751.929688 15468.788086 12403.363281
v 6285.258789 15493.666992 12403.363281
v 6285.258789 15456.050781 12914.437500
v 5963.506836 15439.999023 13536.580078
v 6006.011719 15440.834961 13887.674805
v 6337.161133 15573.032227 13536.580078
v 6337.161133 15518.118164 14005.715820
v 6896.276367 15500.321289 12297.825195
v 6937.521484 15475.819336 12894.851562
v 7267.929688 15438.879883 13056.916016
v 6979.134766 15525.813477 13581.830078
v 6817.233398 15510.089844 14007.627930
v 7267.929688 15438.879883 13415.368164
v 3323.623047 13325.557617 17800.416016
v 3339.248535 13915.441406 17792.835938
v 3618.564453 13325.557617 18024.826172
v 3634.189941 13915.441406 18009.201172
v 3944.771973 13325.557617 18319.767578
v 4239.713379 13325.557617 18583.439453
v 3944.771973 13915.441406 18304.142578
v 4239.713379 13915.441406 18583.439453
v 3323.623047 14505.324219 17800.416016
v 3261.129395 15095.207031 17839.244141
v 3618.564453 14505.324219 18024.826172
v 3556.071289 15095.207031 18087.326172
v 3897.895020 14505.324219 18319.767578
v 4192.836914 14505.324219 18658.515625
v 3819.767090 15095.207031 18382.269531
v 4141.831055 15137.245117 18853.490234
v 4487.763672 13325.557617 18878.380859
v 4468.267578 13915.441406 18878.380859
v 4783.292969 15301.759766 16938.164062
v 5377.574707 14689.556641 17075.876953
v 5426.545898 14736.875977 17560.595703
v 5050.572266 15101.162109 17111.226562
v 5292.004883 15052.831055 17720.638672
v 4408.816895 14505.324219 18953.457031
v 4336.764648 14968.642578 19055.427734
v 5396.260742 15237.337891 18255.644531
v 5442.327637 15355.343750 18606.224609
v 4265.153320 15361.898438 19147.886719
v 4782.705078 13325.557617 19251.468750
v 4763.209473 13915.441406 19288.443359
v 4973.191406 13325.557617 19546.410156
v 5248.942871 13325.557617 20025.294922
v 4946.845703 13915.441406 19583.384766
v 5185.630859 13915.441406 20025.294922
v 5433.146484 13325.557617 20355.050781
v 5387.359863 13916.874023 20582.615234
v 5418.917969 14114.456055 21098.501953
v 4734.079102 14552.833984 19450.400391
v 4860.088867 14781.135742 19732.716797
v 4491.169434 15137.245117 19380.873047
v 4792.615234 15095.207031 19831.441406
v 4908.297852 14387.880859 19657.023438
v 5029.445312 14552.833984 19967.724609
v 4944.991699 15095.207031 20126.382812
v 5240.476562 14505.324219 20615.177734
v 5341.289551 14451.282227 21259.101562
v 5060.635254 15095.207031 20615.177734
v 5128.042969 15095.206055 21205.060547
v 3173.775879 15549.392578 17900.564453
v 3419.955566 15746.018555 18223.439453
v 3666.134766 15942.645508 18567.134766
v 3279.812012 16274.973633 18365.447266
v 3574.753906 16274.973633 18660.388672
v 3742.822266 15549.390625 18469.626953
v 3902.840332 15721.646484 18796.470703
v 3803.316895 16274.973633 18955.330078
v 4244.210938 17025.986328 16873.082031
v 4112.839844 17454.740234 16988.578125
v 3162.072266 16678.367188 18483.810547
v 3388.704590 16874.990234 18845.810547
v 3222.081055 17289.078125 19011.179688
v 3725.951660 16678.357422 19073.695312
v 4669.963379 15638.076172 17111.226562
v 4785.756348 15845.829102 17665.761719
v 4458.975586 16274.973633 17075.876953
v 4604.514160 16274.973633 17665.761719
v 4882.411133 15410.107422 17331.419922
v 4976.323730 15550.886719 17665.761719
v 4860.185059 15977.763672 17962.970703
v 4766.100098 16307.605469 18198.017578
v 4824.961914 16525.986328 18594.521484
v 5118.554199 15742.717773 18198.017578
v 5377.888184 15673.187500 18819.921875
v 4970.799805 16132.733398 18356.226562
v 5107.472656 16307.605469 18812.900391
v 4376.214355 16843.558594 17072.177734
v 4531.220215 16864.857422 17665.761719
v 4338.357910 17454.740234 17283.519531
v 4499.005859 17454.740234 17665.761719
v 4622.001465 16864.855469 18255.644531
v 4788.723633 16922.484375 18812.900391
v 4590.822266 17454.738281 18255.644531
v 4679.670410 17454.738281 18845.527344
v 4991.634277 16764.273438 18987.779297
v 4207.718750 15685.090820 19252.187500
v 4110.690430 16274.038086 19461.347656
v 4235.186523 16470.039062 19788.570312
v 3615.335938 17071.613281 19207.820312
v 3429.125488 17496.121094 19404.447266
v 3636.170410 17703.164062 19757.630859
v 3867.651855 16870.933594 19416.832031
v 4176.386230 16864.855469 19862.693359
v 3788.453613 17309.910156 19601.076172
v 4028.039551 17516.953125 19999.736328
v 4267.625977 17723.998047 20325.179688
v 4377.574707 15685.090820 19547.130859
v 4675.507812 15664.619141 20045.757812
v 4306.701660 16076.786133 19675.267578
v 4434.010254 16274.038086 20001.236328
v 5426.545898 15861.880859 19300.277344
v 4884.991699 15454.343750 20256.029297
v 5382.408203 16274.973633 19398.929688
v 4806.215820 15857.575195 20615.177734
v 4845.795410 15949.188477 21075.087891
v 4687.475586 16274.973633 20615.177734
v 4817.463379 16234.979492 21230.046875
v 5125.562988 15806.002930 21153.490234
v 5398.034180 16274.973633 20779.453125
v 4860.185059 17157.529297 19142.738281
v 4379.500977 16864.855469 20157.634766
v 4817.007812 17454.738281 19260.091797
v 4318.510742 17330.742188 20241.843750
v 5216.236328 16950.484375 19430.634766
v 5440.839355 17136.695312 19741.849609
v 5030.779297 17454.738281 19555.033203
v 5325.720703 17454.738281 19872.531250
v 4555.783691 16864.855469 20615.177734
v 4743.794434 16864.855469 21118.228516
v 4378.658203 17498.318359 20559.156250
v 4665.666504 17454.738281 21030.667969
v 5384.889648 16745.816406 20835.902344
v 5137.418945 16854.492188 21157.535156
v 5200.966309 17485.810547 21254.947266
v 5976.459961 13553.712891 17075.876953
v 6008.796875 13585.696289 17551.462891
v 5767.837402 13915.441406 17075.876953
v 5867.768066 13861.399414 17715.158203
v 6337.161133 13290.328125 17075.876953
v 6283.119629 13399.984375 17715.158203
v 6050.464844 13628.744141 17944.716797
v 5903.027832 13990.310547 18255.644531
v 5991.056641 14130.940430 18845.527344
v 6412.031250 13459.957031 18255.644531
v 6527.056152 13553.158203 18701.273438
v 6117.089844 13695.369141 18255.644531
v 6333.121582 13806.292969 18876.951172
v 5538.655273 14394.615234 17075.876953
v 5538.003418 14526.278320 17720.638672
v 5459.188965 14827.952148 17953.849609
v 5656.385254 14505.324219 18255.644531
v 5813.685059 14505.324219 18845.527344
v 5500.635254 14942.396484 18255.644531
v 5568.419434 15133.311523 18819.921875
v 6885.503906 13081.042969 17067.072266
v 6744.029297 13076.016602 17665.761719
v 7516.927734 13093.568359 16968.892578
v 6940.149414 13160.233398 18242.539062
v 6895.620117 13443.812500 18876.951172
v 6678.043945 13642.821289 19094.529297
v 7383.808594 13067.445312 18430.429688
v 7555.032227 13164.878906 18807.419922
v 6041.343750 14209.505859 19157.017578
v 6302.648438 14045.341797 19386.351562
v 6445.220215 14098.492188 20025.294922
v 5557.341309 13325.557617 20649.992188
v 5722.904785 13325.556641 21205.060547
v 5502.250488 13721.201172 20757.535156
v 5535.152832 13916.873047 21259.101562
v 6538.761719 14161.081055 20452.656250
v 5939.738770 14483.311523 19386.351562
v 5961.652344 14644.630859 20025.294922
v 5690.527344 15095.207031 19435.410156
v 5753.029785 15095.207031 20025.294922
v 6083.011719 14272.008789 19550.275391
v 6150.278809 14349.689453 20025.294922
v 6008.529297 14738.375977 20615.177734
v 5811.742676 15095.207031 20615.177734
v 5916.286133 15080.213867 21170.050781
v 6340.145020 14411.772461 20635.642578
v 6322.168945 14631.176758 21170.050781
v 6115.547363 14873.591797 21343.337891
v 7071.299805 13553.160156 19291.144531
v 6895.620117 13694.507812 19466.828125
v 6927.043945 13861.759766 20025.294922
v 7473.010742 13447.610352 19466.828125
v 7640.361328 13538.663086 19901.873047
v 7247.105469 13624.784180 19684.400391
v 7473.010742 13667.958984 20069.218750
v 6919.080078 14070.342773 20635.642578
v 7110.399414 14149.583984 21021.707031
v 7516.927734 13779.599609 20615.177734
v 7526.036133 13964.858398 21213.023438
v 6717.143555 14235.296875 20845.912109
v 6919.080078 14321.776367 21213.023438
v 7335.481445 14274.588867 21414.960938
v 5489.048340 15468.624023 18999.478516
v 5518.417480 15673.187500 19472.308594
v 5578.097168 15685.090820 20025.294922
v 5473.110352 16274.973633 19693.871094
v 5574.982910 16274.973633 20025.294922
v 5552.887207 15720.092773 20614.162109
v 5581.877441 15720.091797 21200.531250
v 5554.208496 16274.973633 20484.511719
v 5474.862793 16023.391602 21394.138672
v 5464.157227 16743.439453 19718.531250
v 5629.978027 16909.984375 19973.203125
v 5605.099609 17454.738281 20167.472656
v 5783.995605 16952.806641 20583.818359
v 5634.778320 17139.072266 20930.843750
v 5940.341309 17356.480469 20601.226562
v 5797.754883 17305.460938 21158.507812
v 6258.547363 17357.722656 20745.714844
v 6262.885742 17452.845703 21146.072266
v 3104.816895 17782.529297 16179.041016
v 3389.293457 17999.992188 16494.914062
v 3374.370117 18634.507812 16577.500000
v 3694.700195 17824.197266 16748.185547
v 3358.744629 19224.390625 16608.750000
v 3327.493164 19814.273438 16624.376953
v 3108.591309 22452.966797 14384.784180
v 3346.025879 20404.156250 16577.500000
v 3146.388672 21159.896484 16124.472656
v 3412.018066 20932.017578 16484.496094
v 3728.435547 21097.394531 16748.187500
v 3117.725586 21833.109375 15555.423828
v 3159.567871 22375.724609 14716.347656
v 3245.628906 22167.843750 15337.769531
v 3235.332031 21615.458984 15915.153320
v 3547.214355 21583.923828 16342.153320
v 3533.067871 22149.871094 15884.675781
v 3645.099121 21937.287109 16228.643555
v 3820.661621 21583.923828 16637.093750
v 3758.396484 22330.542969 16073.677734
v 3986.278320 22144.324219 16461.726562
v 4369.113770 22351.363281 16694.812500
v 3673.770020 18217.455078 16789.855469
v 3669.311523 18634.507812 16794.312500
v 3973.271973 17999.992188 17074.378906
v 4251.843750 18175.785156 17442.230469
v 3955.396484 18634.507812 17089.255859
v 4250.337891 18634.507812 17509.183594
v 3653.686035 19224.390625 16809.939453
v 3622.435059 19814.273438 16825.566406
v 3949.671875 19224.390625 17104.880859
v 4244.613281 19224.390625 17477.941406
v 4019.601562 19819.263672 17150.917969
v 4244.210938 19625.962891 17400.574219
v 4284.487305 17782.529297 17358.902344
v 4382.467773 18005.345703 17649.619141
v 4369.680664 18634.507812 17804.125000
v 4545.954590 18044.621094 18255.646484
v 4609.347656 18044.621094 18845.529297
v 4499.005859 18634.505859 18255.646484
v 4578.096680 18634.505859 18845.529297
v 4345.198242 19224.390625 17772.882812
v 4285.879395 20019.218750 17338.070312
v 4390.150391 19819.263672 17624.625000
v 4458.897949 19224.388672 18255.646484
v 4562.471191 19224.388672 18845.529297
v 4538.888672 19814.271484 18255.646484
v 4578.096680 19814.271484 18845.529297
v 3242.914551 17899.804688 19601.076172
v 3460.376465 18117.259766 19974.291016
v 3284.583008 18434.699219 20190.949219
v 3874.370117 17941.460938 20150.886719
v 3677.838379 18334.714844 20325.085938
v 3397.880371 18617.148438 20605.044922
v 3524.000977 18788.388672 21205.062500
v 4013.109863 18069.734375 20521.761719
v 4091.489746 18164.126953 21205.062500
v 3758.594238 18406.343750 20718.341797
v 3796.548340 18493.445312 21205.062500
v 3117.922363 18933.730469 20885.001953
v 3204.376465 19167.970703 21261.482422
v 3097.083984 19523.609375 21495.722656
v 4753.542480 18009.273438 19470.761719
v 4818.420898 18182.335938 19795.220703
v 4677.664551 18634.505859 19435.412109
v 4796.404785 18634.505859 19815.160156
v 4901.757324 17789.082031 19690.951172
v 5155.029785 17975.285156 20048.449219
v 5122.587402 18634.505859 20110.101562
v 4306.701660 17804.753906 20718.435547
v 4529.002441 17920.343750 21178.994141
v 5408.302246 18161.490234 20364.283203
v 5033.386719 17874.781250 21358.244141
v 5417.528809 18634.505859 20355.052734
v 4741.041992 19280.929688 19491.951172
v 4818.420898 19121.992188 19778.562500
v 4743.713379 19814.271484 19391.189453
v 4866.537598 19515.248047 19726.271484
v 5083.957031 19280.929688 19995.232422
v 4894.994141 19814.271484 19686.130859
v 5149.244141 19814.271484 20025.296875
v 5431.211426 19224.388672 20370.675781
v 5404.528809 19891.902344 20573.953125
v 5390.297852 20047.162109 21205.062500
v 3640.967773 20404.156250 16807.031250
v 3677.646484 20704.138672 16785.978516
v 3977.628418 20404.156250 17052.847656
v 3946.089355 20938.076172 16968.113281
v 4115.603516 21583.923828 16947.652344
v 4214.160156 21958.109375 16860.183594
v 4294.395996 20404.156250 17321.695312
v 4540.769043 20404.156250 17665.763672
v 4324.594238 20994.041016 17306.070312
v 4662.769531 20988.078125 17717.601562
v 4874.370605 21180.730469 17948.789062
v 4716.105957 20463.142578 18202.007812
v 4609.347656 20404.154297 18845.529297
v 4809.607422 20822.421875 18202.007812
v 4743.713379 20917.689453 18845.529297
v 4917.409180 21058.375000 18202.007812
v 4950.716309 21212.630859 18845.529297
v 4416.404297 21583.923828 17242.593750
v 4711.346191 21583.923828 17568.787109
v 4586.572754 22154.742188 17074.531250
v 4804.031250 21958.121094 17450.066406
v 4942.831543 21583.923828 17863.730469
v 4979.831055 22351.376953 17288.876953
v 5143.430664 22213.433594 17625.867188
v 5052.597168 21583.921875 18255.646484
v 5070.229980 21583.921875 18845.529297
v 5174.848145 22173.804688 18255.646484
v 5155.276855 22173.804688 18845.529297
v 3569.701172 22334.919922 21397.429688
v 4252.036133 21858.328125 20889.585938
v 4156.800293 21778.718750 21205.062500
v 4157.772461 22173.804688 20747.478516
v 3864.483887 22152.498047 21202.505859
v 4743.713379 20404.154297 19317.906250
v 4783.292969 20873.390625 19235.304688
v 4983.911621 20404.154297 19612.847656
v 5217.702148 20404.154297 20025.296875
v 5170.290527 21054.529297 19443.998047
v 5270.988281 20974.150391 19966.306641
v 4824.961914 21205.943359 20847.917969
v 4743.713379 21079.457031 21205.062500
v 5275.629395 20345.166016 20585.771484
v 5114.338867 20404.154297 21205.062500
v 4995.803223 21003.205078 20636.845703
v 4881.436035 20784.515625 21205.062500
v 4779.416992 21756.738281 20175.994141
v 4852.336426 22448.210938 19720.238281
v 4688.768555 22220.472656 19997.738281
v 5242.574707 21583.921875 19391.068359
v 5036.446289 21569.634766 19997.738281
v 5156.895996 22207.138672 19451.824219
v 4934.376465 22054.957031 19782.740234
v 4605.561523 21610.906250 20672.125000
v 4448.771973 21483.777344 21205.062500
v 4357.993164 22173.804688 20452.537109
v 4916.134766 21363.484375 20454.662109
v 5470.890137 17768.234375 20301.681641
v 5728.634277 17975.285156 20617.500000
v 5986.377930 18182.335938 20960.910156
v 5772.761230 18609.021484 20682.492188
v 5986.377930 18395.404297 20960.910156
v 6081.619141 17789.082031 20870.718750
v 6241.874023 18009.273438 21176.546875
v 6337.161133 18803.234375 20876.925781
v 6375.137695 18508.058594 21176.546875
v 5747.277832 19224.388672 20616.796875
v 6021.693848 19512.886719 21479.478516
v 5688.289551 19755.644531 20723.144531
v 5793.951172 19730.822266 21251.736328
v 6315.859375 19246.054688 20864.035156
v 6315.859375 19411.773438 21251.736328
v 6105.030273 19561.296875 20877.574219
v 6105.030273 19561.296875 21086.222656
v 6680.431641 18901.953125 20898.406250
v 6897.053711 18799.488281 21240.654297
v 7270.304688 18881.117188 21461.011719
v 6680.431641 19063.871094 20898.406250
v 6897.053711 19100.816406 21240.654297
v 7270.304688 18994.625000 21461.011719
v 10132.721680 12919.221680 10812.376953
v 10099.539062 12849.680664 11177.045898
v 10114.263672 12900.763672 11590.332031
v 11758.021484 12869.621094 9614.057617
v 12235.993164 12765.756836 9530.925781
v 11274.480469 11817.223633 11322.692383
v 11274.480469 11817.223633 11590.338867
v 10631.432617 12314.649414 10775.570312
v 10754.060547 13027.161133 10288.765625
v 10496.118164 12776.563477 10597.345703
v 11056.226562 12220.355469 10680.568359
v 11056.226562 12885.697266 10152.359375
v 11056.226562 12590.755859 10385.626953
v 10582.130859 12304.280273 11177.045898
v 10644.633789 12379.582031 11766.929688
v 10287.189453 12554.739258 11177.045898
v 10329.752930 12716.751953 11778.947266
v 11069.202148 11994.965820 11146.458008
v 11069.202148 12055.207031 11778.952148
v 12458.111328 11173.970703 10771.910156
v 12349.611328 11555.909180 10655.345703
v 11646.109375 11815.144531 11262.780273
v 11646.109375 11815.144531 11703.235352
v 12406.083008 11154.720703 11177.045898
v 12434.588867 11217.222656 11766.929688
v 12093.736328 11606.508789 11158.245117
v 12103.916992 11606.508789 11821.928711
v 11751.276367 12361.885742 10131.224609
v 11591.233398 12189.983398 10548.843750
v 11558.021484 12658.605469 9923.583008
v 11358.021484 12447.590820 10326.669922
v 12235.993164 12237.484375 10027.361328
v 12193.617188 11939.390625 10530.861328
v 12235.993164 12470.815430 9732.419922
v 11646.109375 11891.490234 10967.837891
v 11646.109375 11877.493164 11998.177734
v 11968.738281 11876.161133 10949.083008
v 11947.699219 11857.500000 12055.222656
v 12928.666016 12311.084961 9633.811523
v 13032.836914 13003.747070 9086.976562
v 12784.124023 12724.478516 9401.312500
v 13421.952148 12128.841797 9582.605469
v 13415.759766 12968.879883 9067.387695
v 13415.759766 12673.938477 9257.730469
v 14005.642578 12194.323242 9506.605469
v 14005.642578 12922.002930 9050.717773
v 14005.642578 12627.061523 9211.663086
v 14595.525391 12307.419922 9569.107422
v 14414.751953 12941.244141 9064.750000
v 14605.037109 12741.040039 9269.330078
v 12708.121094 11173.970703 10771.910156
v 12928.666016 11762.877930 10162.572266
v 12818.392578 11529.041992 10534.303711
v 13553.473633 11236.472656 10771.910156
v 13421.952148 11702.894531 9980.330078
v 13380.410156 11369.507812 10580.035156
v 12873.199219 11153.540039 11138.601562
v 12825.875977 11140.607422 11766.929688
v 13101.375977 11295.207031 10916.343750
v 13380.410156 11188.787109 11138.601562
v 13415.759766 11096.566406 11766.929688
v 13160.217773 11295.207031 10916.343750
v 12732.038086 12083.206055 9934.693359
v 12535.411133 11855.327148 10296.697266
v 12535.411133 12445.209961 9706.814453
v 13421.952148 11892.888672 9744.375977
v 13834.000977 11236.472656 10771.910156
v 14005.642578 11649.240234 10061.436523
v 14020.634766 11344.510742 10580.035156
v 14733.431641 11257.306641 10876.068359
v 14595.525391 11716.800781 10159.060547
v 14560.292969 11398.558594 10642.529297
v 14020.634766 11196.521484 11126.936523
v 14005.642578 11120.814453 11766.929688
v 14227.256836 11275.765625 10896.902344
v 14560.292969 11204.376953 11126.936523
v 14595.525391 11074.387695 11766.929688
v 14340.175781 11275.765625 10896.902344
v 14005.642578 11899.381836 9766.495117
v 14595.525391 12012.478516 9864.119141
v 14953.845703 12397.986328 9654.645508
v 15164.447266 12744.136719 9545.233398
v 15543.728516 12946.404297 9638.972656
v 14995.513672 11257.306641 10876.068359
v 15037.169922 11782.311523 10228.843750
v 15212.968750 11536.185547 10597.939453
v 15775.292969 11684.505859 10730.259766
v 15189.447266 11166.875000 11139.437500
v 15185.408203 10933.910156 11766.929688
v 15388.769531 11290.058594 10917.736328
v 15775.292969 11130.472656 11292.996094
v 15775.292969 10875.125977 11766.929688
v 15775.292969 11389.563477 10998.054688
v 15192.136719 12170.214844 10021.804688
v 15430.425781 11942.444336 10319.812500
v 15347.101562 12553.149414 9814.765625
v 15543.716797 12335.699219 10208.021484
v 15754.324219 12141.759766 10424.153320
v 15740.349609 12717.240234 10000.970703
v 15936.972656 12488.075195 10321.312500
v 16124.490234 11796.593750 10848.681641
v 16228.636719 11173.970703 11394.328125
v 16401.228516 11036.398438 11718.375000
v 16373.191406 11547.892578 11178.156250
v 16621.892578 11299.191406 11489.377930
v 16955.058594 11139.257812 11846.722656
v 16839.367188 11692.447266 11355.240234
v 17003.621094 11519.855469 11541.423828
v 16338.742188 12140.204102 10696.958984
v 16365.175781 12853.557617 10187.252930
v 16365.175781 12558.616211 10380.798828
v 16795.322266 12333.107422 10774.490234
v 16735.197266 12943.824219 10257.310547
v 16961.886719 12732.212891 10578.402344
v 16517.746094 11939.851562 10961.985352
v 17013.972656 12100.667969 11158.612305
v 17232.623047 11868.228516 11481.324219
v 17188.578125 12520.601562 10961.985352
v 9450.477539 13010.082031 16739.568359
v 9876.459961 12984.189453 16687.638672
v 10714.768555 12415.051758 12171.093750
v 10584.212891 12729.129883 12363.358398
v 10683.108398 12921.393555 12719.309570
v 11037.187500 12261.522461 12363.358398
v 11221.123047 12335.483398 12823.474609
v 10827.868164 12528.138672 12564.349609
v 11066.158203 12703.933594 12968.020508
v 11304.448242 12879.727539 13319.820312
v 12501.033203 11255.476562 12356.812500
v 12525.881836 11257.306641 12656.807617
v 12231.843750 11555.909180 12356.812500
v 12332.849609 11569.720703 12890.739258
v 12374.787109 11775.555664 13382.208008
v 11646.109375 11966.791016 12356.812500
v 11602.062500 12187.355469 12990.739258
v 11376.070312 12486.471680 13216.730469
v 11966.802734 11876.602539 12356.812500
v 11992.176758 11908.006836 12946.696289
v 11769.326172 12292.626953 13412.270508
v 11645.618164 12724.766602 13562.673828
v 11915.165039 12963.062500 13847.194336
v 12170.916016 12099.767578 13593.866211
v 12360.300781 12300.164062 13982.412109
v 11967.045898 12569.806641 13805.526367
v 12204.848633 12714.349609 14111.430664
v 10466.343750 12968.564453 16656.390625
v 11056.226562 12968.564453 16672.011719
v 12442.650391 12858.891602 14613.963867
v 11646.109375 12968.564453 16688.525391
v 12235.993164 12976.304688 16704.150391
v 8106.810547 13015.296875 17310.712891
v 8106.810547 12937.474609 17665.761719
v 8696.694336 12984.045898 17187.794922
v 8696.694336 12843.721680 17665.761719
v 8106.810547 12883.901367 18255.644531
v 8154.317383 12969.374023 18807.419922
v 8696.694336 12712.029297 18255.644531
v 8696.694336 12780.490234 18845.527344
v 9266.940430 12928.063477 17018.740234
v 9286.577148 12704.441406 17665.761719
v 10084.609375 12437.276367 17915.578125
v 9876.459961 12798.344727 17075.876953
v 9883.373047 12543.910156 17697.673828
v 9574.089844 12439.653320 18442.958984
v 9574.089844 12439.653320 18561.974609
v 9341.108398 12530.331055 18250.056641
v 9341.108398 12580.333984 18793.373047
v 9883.373047 12424.862305 18250.056641
v 9876.459961 12423.487305 18672.287109
v 9691.353516 12467.231445 18049.705078
v 9876.459961 12516.340820 18967.228516
v 8382.616211 13020.403320 19175.285156
v 8696.694336 12958.752930 19279.740234
v 9331.704102 12899.858398 19466.949219
v 9558.416992 13013.862305 19736.892578
v 9876.459961 12723.649414 19435.410156
v 9876.459961 12942.983398 19787.041016
v 10466.343750 12413.073242 17826.490234
v 10466.343750 12737.787109 17075.876953
v 10466.343750 12504.897461 17531.548828
v 11056.226562 12383.604492 17744.349609
v 11056.226562 12718.140625 17075.876953
v 11056.226562 12485.251953 17449.406250
v 10466.343750 12364.576172 18255.644531
v 10438.020508 12401.288086 18877.066406
v 10222.512695 12460.487305 19094.720703
v 11056.226562 12335.107422 18255.644531
v 11056.226562 12390.616211 18845.527344
v 11646.109375 12376.610352 17713.107422
v 11646.109375 12705.341797 17075.876953
v 11646.109375 12472.452148 17418.164062
v 12235.993164 12392.236328 17713.107422
v 12235.993164 12720.823242 17075.876953
v 12235.993164 12480.193359 17418.164062
v 11646.109375 12343.739258 18255.644531
v 11646.109375 12390.616211 18845.527344
v 12251.935547 12388.787109 18236.468750
v 12251.935547 12413.788086 18881.962891
v 12459.191406 12460.487305 18420.312500
v 12459.191406 12460.487305 18709.626953
v 10615.768555 12439.653320 19285.984375
v 10438.020508 12520.099609 19463.730469
v 10493.490234 12816.287109 20007.730469
v 11006.830078 12422.474609 19463.730469
v 11160.267578 12387.468750 20025.294922
v 10777.270508 12456.718750 19679.240234
v 10865.326172 12542.830078 20025.294922
v 10719.782227 12971.552734 20615.177734
v 10759.016602 13028.347656 20912.386719
v 11223.580078 12351.312500 20615.177734
v 11221.645508 12326.013672 21205.060547
v 10928.638672 12676.610352 20615.177734
v 10910.232422 12793.300781 21147.433594
v 12341.159180 11796.387695 21403.873047
v 11646.109375 12359.502930 19435.410156
v 11646.109375 12265.750000 20025.294922
v 12235.993164 12337.924805 19435.410156
v 12235.993164 12197.294922 20025.294922
v 11646.109375 12162.185547 20615.177734
v 11646.109375 12073.493164 21205.060547
v 12235.993164 12061.434570 20615.177734
v 12181.117188 11913.775391 21206.371094
v 14726.878906 10614.054688 13104.043945
v 14164.178711 10614.054688 13663.972656
v 14164.178711 10614.054688 13982.421875
v 14556.360352 10555.929688 13495.038086
v 14595.525391 10569.914062 14076.468750
v 12825.875977 11204.154297 12356.812500
v 12825.875977 11255.476562 12667.217773
v 12825.875977 11456.503906 12962.159180
v 13366.945312 11184.733398 12375.145508
v 13137.775391 11257.306641 12667.320312
v 13531.030273 11298.975586 12583.995117
v 13366.945312 11398.062500 12897.046875
v 12825.875977 11751.445312 13388.955078
v 13663.980469 11151.744141 13709.612305
v 13663.980469 11151.744141 14003.245117
v 13434.756836 11552.836914 13503.551758
v 13573.375977 11502.580078 14170.508789
v 12825.875977 11992.677734 13683.896484
v 12794.330078 12318.242188 14098.538086
v 12794.330078 12465.144531 14334.491211
v 13205.534180 11983.895508 13690.746094
v 13256.947266 12166.630859 14125.979492
v 13136.599609 12456.515625 14322.286133
v 13989.815430 11148.775391 12375.145508
v 14115.633789 11076.001953 12946.696289
v 13782.635742 11298.975586 12583.995117
v 13820.692383 11327.798828 12946.696289
v 14595.525391 10952.355469 12356.812500
v 14556.360352 10774.841797 12923.127930
v 13974.799805 10927.935547 13490.165039
v 13942.156250 10932.296875 14189.460938
v 13785.420898 11312.068359 13316.357422
v 13720.133789 11270.400391 14396.501953
v 14333.623047 10704.126953 13270.715820
v 14595.525391 10718.105469 14371.410156
v 13640.458008 11663.656250 14593.128906
v 12752.464844 12756.017578 14691.592773
v 13532.014648 12189.249023 14760.392578
v 13663.980469 12414.846680 15028.352539
v 13260.821289 12686.156250 14748.071289
v 13578.927734 12735.674805 15159.729492
v 12666.151367 12999.569336 16739.568359
v 13536.599609 12999.569336 16718.734375
v 14113.388672 11106.104492 14555.421875
v 13951.727539 11514.449219 14770.903320
v 14183.320312 11758.499023 15070.021484
v 14595.525391 11013.046875 14604.059570
v 14644.332031 11559.486328 14919.196289
v 14480.242188 11758.499023 15070.021484
v 13790.065430 12021.590820 14986.384766
v 13994.272461 12189.248047 15167.657227
v 13954.510742 12683.776367 15476.885742
v 14873.498047 11867.819336 15007.518555
v 14644.332031 12096.985352 15217.660156
v 14575.050781 12683.776367 15506.646484
v 14117.049805 12845.804688 15629.937500
v 14005.642578 12984.045898 16672.011719
v 14364.770508 12845.804688 15629.937500
v 14595.525391 12976.304688 16609.517578
v 15185.408203 10601.166016 13014.715820
v 15585.601562 10634.888672 13076.668945
v 15185.408203 10515.621094 13536.579102
v 15185.408203 10585.540039 14021.844727
v 15606.974609 10616.791016 13536.579102
v 15543.933594 10634.888672 13909.588867
v 15185.408203 10777.655273 12356.812500
v 15185.408203 10694.900391 12719.774414
v 15775.292969 10718.870117 12356.812500
v 15779.453125 10693.414062 12906.702148
v 15185.408203 10760.076172 14316.786133
v 15901.916016 10759.337891 13536.579102
v 15789.472656 10962.263672 14147.884766
v 16035.009766 11296.191406 14386.179688
v 16365.175781 10790.003906 12356.812500
v 16365.175781 10812.470703 12946.696289
v 16955.058594 10984.208008 12356.812500
v 16980.412109 11084.730469 12947.048828
v 17193.941406 11337.859375 13143.911133
v 16390.521484 11043.419922 13574.425781
v 16210.791016 11155.716797 13992.924805
v 16604.046875 11278.141602 13796.285156
v 16428.259766 11483.793945 14199.968750
v 16800.687500 11173.970703 13403.029297
v 16980.412109 11427.707031 13574.425781
v 16955.058594 11706.666016 14004.284180
v 16645.728516 11865.240234 14407.014648
v 16955.058594 11894.901367 14299.225586
v 15185.408203 11055.017578 14554.437500
v 15185.408203 11555.909180 14781.223633
v 15641.753906 11162.066406 14489.257812
v 15813.146484 11518.054688 14581.043945
v 15185.408203 11981.814453 14943.131836
v 15185.408203 12276.754883 15131.449219
v 15185.408203 12735.674805 15379.594727
v 15799.937500 12224.076172 14892.876953
v 15745.876953 12416.697266 15083.063477
v 15745.876953 12676.686523 15291.049805
v 15392.166016 13020.403320 16158.817383
v 15191.486328 12968.539062 16457.666016
v 15642.943359 13020.403320 16158.817383
v 15731.980469 12984.045898 16485.994141
v 16252.470703 11689.447266 14510.092773
v 16386.041016 12193.630859 14763.484375
v 16231.625000 12439.653320 15071.101562
v 16486.218750 12467.161133 14953.528320
v 16403.021484 12697.827148 15229.259766
v 16955.058594 12189.842773 14624.589844
v 16980.412109 12697.828125 14916.748047
v 16800.687500 12869.223633 15151.857422
v 12597.289062 12418.818359 17806.054688
v 12848.018555 12881.762695 17042.904297
v 12806.701172 12574.621094 17631.960938
v 13370.287109 12900.563477 17042.904297
v 13415.759766 12640.604492 17665.761719
v 12597.289062 12418.818359 18027.056641
v 12568.522461 12439.653320 19102.880859
v 12806.701172 12530.092773 18236.468750
v 12789.440430 12526.285156 18881.962891
v 13415.759766 12577.067383 18255.644531
v 13415.759766 12584.063477 18845.527344
v 14115.969727 12415.040039 17889.380859
v 14005.642578 12786.279297 17075.876953
v 13953.862305 12525.681641 17681.955078
v 14595.525391 12373.777344 17806.841797
v 14595.525391 12759.051758 17075.876953
v 14595.525391 12518.421875 17511.900391
v 14054.913086 12373.777344 18255.644531
v 14066.668945 12328.835938 18845.527344
v 13759.971680 12480.183594 18255.644531
v 13771.726562 12491.939453 18845.527344
v 14595.525391 12231.526367 18255.644531
v 14595.525391 12116.341797 18845.527344
v 12825.875977 11769.156250 21371.433594
v 13415.759766 11716.483398 21365.402344
v 12789.440430 12405.211914 19446.845703
v 12825.875977 12287.033203 20025.294922
v 12961.777344 12481.321289 19257.841797
v 13164.958008 12439.653320 19651.095703
v 13187.027344 12408.752930 20025.294922
v 13383.254883 12523.188477 19446.845703
v 13527.651367 12718.176758 20084.216797
v 12825.875977 12161.875977 20615.177734
v 12825.875977 11977.041992 21076.492188
v 13227.055664 12352.046875 20615.177734
v 13415.276367 12158.766602 21056.365234
v 13509.269531 12735.674805 20615.177734
v 13623.715820 12735.674805 20945.230469
v 14810.011719 11817.222656 19656.447266
v 14701.250000 11722.290039 20025.294922
v 14238.393555 11236.470703 21437.802734
v 14283.721680 11758.692383 20839.867188
v 14064.430664 11545.796875 21220.189453
v 14839.978516 11252.145508 20847.916016
v 14624.220703 11188.778320 21226.728516
v 14582.677734 11539.250977 20647.263672
v 14446.722656 11365.436523 21044.546875
v 14046.137695 12274.210938 19435.410156
v 14146.506836 12215.579102 20025.294922
v 13751.196289 12513.361328 19435.410156
v 13932.800781 12718.176758 20084.216797
v 14606.240234 11977.217773 19450.056641
v 14406.308594 11920.637695 20025.294922
v 14257.133789 12128.407227 20642.257812
v 14024.868164 12101.749023 20983.566406
v 14216.059570 12735.674805 20541.570312
v 13915.903320 12735.674805 20945.230469
v 14315.459961 12003.476562 20535.111328
v 15424.701172 12439.653320 17350.298828
v 15211.007812 12351.285156 17644.455078
v 15211.007812 12642.829102 17122.552734
v 15031.445312 12477.552734 17433.623047
v 15770.042969 12438.724609 17357.146484
v 15770.042969 12346.828125 17606.771484
v 15808.216797 12709.734375 17086.755859
v 15185.408203 12109.355469 18255.644531
v 15185.408203 11957.114258 18845.527344
v 15775.292969 12089.859375 18255.644531
v 15721.957031 11904.552734 18904.517578
v 16255.148438 12438.464844 17368.552734
v 16417.134766 12384.978516 17613.988281
v 16417.134766 12683.901367 17216.544922
v 16648.402344 12452.757812 17382.845703
v 16732.820312 12418.818359 17776.099609
v 16955.058594 12853.252930 17208.992188
v 16939.691406 12567.000977 17613.988281
v 16365.175781 12226.621094 18255.644531
v 16365.175781 12089.861328 18845.527344
v 16813.076172 12388.367188 18255.644531
v 16891.203125 12341.491211 18845.527344
v 17108.017578 12495.803711 18255.644531
v 17186.144531 12470.364258 18845.527344
v 15185.408203 11758.444336 19529.613281
v 15185.408203 11507.858398 20025.294922
v 15721.957031 11743.352539 19404.878906
v 15716.484375 11399.907227 20084.283203
v 15185.408203 11227.195312 20716.220703
v 15185.408203 11065.448242 21205.060547
v 15185.408203 11305.323242 20421.279297
v 15716.484375 11192.516602 20590.125000
v 15775.292969 10951.154297 21205.060547
v 15716.484375 11271.451172 20354.171875
v 15185.408203 11882.550781 19234.671875
v 15721.957031 11857.402344 19168.925781
v 16365.175781 11774.069336 19589.136719
v 16365.175781 11565.456055 20025.294922
v 16675.490234 11838.056641 19694.144531
v 16781.835938 11767.231445 20025.294922
v 16365.175781 11191.030273 20793.314453
v 16365.175781 10991.190430 21205.060547
v 16365.175781 11347.293945 20498.373047
v 16684.611328 11245.592773 20894.746094
v 16910.767578 11191.875000 21249.351562
v 16942.451172 11556.814453 20668.697266
v 17077.867188 11361.476562 21082.251953
v 16365.175781 11941.039062 19294.195312
v 16952.867188 12201.356445 19507.933594
v 17076.777344 12050.417969 20025.294922
v 17230.246094 12460.487305 19321.724609
v 17200.291016 11921.392578 20442.648438
v 9554.431641 17728.943359 7243.112793
v 10050.874023 17708.111328 6611.573242
v 9863.131836 17618.794922 7047.037109
v 10619.930664 17695.423828 6087.948730
v 11056.226562 17652.677734 6034.777344
v 10589.979492 17050.984375 7233.991699
v 10440.518555 17601.894531 6432.160156
v 10422.548828 17304.994141 7041.564453
v 11056.226562 16952.525391 7135.533691
v 11056.226562 17408.199219 6457.981934
v 11056.226562 17210.263672 6840.592285
v 11646.109375 17646.564453 6020.042969
v 12235.993164 17671.699219 6051.293945
v 11646.109375 16924.994141 7186.127930
v 11646.109375 17421.279297 6457.981934
v 11646.109375 17229.455078 6891.186523
v 12235.993164 17003.121094 7303.391602
v 12235.993164 17499.978516 6457.981934
v 12235.993164 17283.021484 7008.450195
v 8963.576172 15382.925781 9692.331055
v 9286.577148 15334.065430 9635.696289
v 9876.459961 15273.192383 9541.952148
v 8106.810547 15323.660156 10185.552734
v 8106.810547 15126.945312 10587.164062
v 8738.847656 15278.445312 9982.288086
v 8696.694336 15060.851562 10587.164062
v 7882.003906 14792.837891 11464.559570
v 8089.903320 14706.174805 11746.334961
v 8089.903320 14904.749023 11231.577148
v 8275.258789 14843.434570 11535.978516
v 8717.288086 14760.503906 11961.521484
v 8696.694336 14951.175781 11177.045898
v 8717.288086 14841.109375 11725.568359
v 10099.539062 13325.558594 10722.680664
v 10116.946289 13915.442383 10736.064453
v 9982.581055 13325.558594 11177.045898
v 10043.552734 13301.163086 11778.947266
v 10028.341797 13915.442383 11177.045898
v 10012.715820 13915.442383 11766.929688
v 9286.577148 15144.046875 9997.280273
v 9286.577148 14967.251953 10587.163086
v 10125.088867 14762.666992 10245.909180
v 10060.703125 14511.278320 10659.537109
v 9907.661133 14974.149414 10028.480469
v 9722.013672 14851.769531 10587.163086
v 9484.416992 14762.666992 11354.040039
v 9287.303711 14732.586914 11805.150391
v 9287.303711 14864.857422 11165.265625
v 9091.162109 14825.168945 11634.003906
v 9919.541016 14498.438477 11168.631836
v 9946.955078 14419.018555 11766.929688
v 9618.530273 14816.444336 10960.784180
v 8106.810547 15826.470703 9606.155273
v 7956.219727 16529.748047 9072.480469
v 8134.432617 16309.862305 9290.334961
v 8738.847656 15657.593750 9590.397461
v 8696.694336 16274.974609 9364.202148
v 8106.810547 17074.246094 8440.079102
v 8106.810547 17454.740234 8225.660156
v 8696.694336 17072.158203 8364.040039
v 8871.010742 17605.548828 7853.830078
v 8683.307617 17427.248047 8067.775391
v 8134.432617 16748.435547 8852.517578
v 8349.474609 16588.265625 9143.911133
v 8696.694336 16883.912109 8817.514648
v 8696.694336 16676.613281 9201.682617
v 10114.263672 16419.443359 8434.591797
v 9286.577148 15685.091797 9425.372070
v 9286.577148 16274.974609 9294.193359
v 10035.104492 15824.195312 8961.972656
v 9853.669922 15650.576172 9235.286133
v 9962.551758 16243.681641 8786.212891
v 9658.250977 16274.974609 9162.924805
v 9286.577148 17103.408203 8288.072266
v 9329.313477 17539.277344 7649.420898
v 9286.577148 17207.287109 7993.130859
v 10041.752930 17050.984375 7782.218750
v 9881.380859 16892.544922 8196.295898
v 9857.659180 17296.302734 7606.453613
v 9648.498047 17170.623047 7958.000488
v 9311.217773 17071.056641 8848.469727
v 9311.217773 16880.216797 9227.004883
v 9524.272461 17169.029297 9065.735352
v 9524.272461 17169.029297 9173.877930
v 9752.125000 16904.382812 8848.469727
v 9690.159180 16864.857422 9190.007812
v 9684.393555 17169.029297 9065.735352
v 9684.393555 17169.029297 9173.877930
v 8106.810547 15531.529297 9890.611328
v 8570.321289 15442.633789 9775.666992
v 10752.559570 14131.523438 9693.613281
v 11209.805664 13458.308594 9634.891602
v 11030.397461 13927.114258 9603.666992
v 10731.228516 14521.988281 9671.576172
v 10756.640625 15389.273438 9111.580078
v 10541.650391 15148.889648 9416.936523
v 10997.238281 14521.988281 9578.138672
v 11056.226562 15373.209961 9095.516602
v 11056.226562 15078.268555 9324.903320
v 11595.279297 13287.231445 9530.219727
v 11646.109375 13915.442383 9358.476562
v 12484.610352 13553.353516 9086.964844
v 12267.186523 13344.259766 9250.572266
v 12392.113281 13915.442383 9033.967773
v 12097.171875 13915.442383 9180.331055
v 11646.109375 14505.325195 9312.491211
v 11646.109375 15373.209961 9095.516602
v 11646.109375 15078.268555 9212.473633
v 12297.252930 14505.325195 8993.714844
v 12002.311523 14505.325195 9134.345703
v 12159.850586 15167.634766 9116.632812
v 10617.486328 13325.558594 10154.066406
v 10322.544922 13325.558594 10427.739258
v 10555.589844 13927.114258 9947.818359
v 10215.767578 13915.442383 10441.123047
v 11030.397461 13287.231445 9835.928711
v 10816.551758 13738.268555 9718.215820
v 10197.600586 13088.271484 11983.587891
v 10464.813477 14549.568359 9974.123047
v 10206.676758 14366.783203 10548.251953
v 10326.662109 14908.505859 9852.653320
v 11364.765625 13065.053711 9715.940430
v 10631.635742 15912.887695 8473.379883
v 10650.862305 16502.769531 7823.875000
v 10444.621094 16264.480469 8257.358398
v 11056.226562 15819.641602 8355.030273
v 11056.226562 16393.894531 7725.416504
v 11056.226562 16098.954102 8060.087891
v 10497.509766 15671.914062 8840.149414
v 10363.385742 15430.939453 9174.083008
v 10238.380859 16026.190430 8568.717773
v 11056.226562 15524.700195 8800.575195
v 10423.792969 16854.357422 7606.418945
v 10257.606445 16657.728516 8041.336914
v 10196.724609 17200.591797 7388.963379
v 11056.226562 16657.583984 7430.475586
v 11646.109375 15765.609375 8250.637695
v 11646.109375 16302.968750 7683.229492
v 11646.109375 16008.027344 7955.695801
v 12235.993164 15802.500000 8239.999023
v 12235.993164 16302.968750 7700.718262
v 12235.993164 16008.027344 7945.056641
v 11646.109375 15470.666992 8800.575195
v 12189.317383 15489.859375 8875.977539
v 12354.828125 15399.786133 9116.632812
v 11646.109375 16630.052734 7388.288086
v 12235.993164 16708.177734 7405.776855
v 8859.406250 19956.152344 4908.290527
v 10143.342773 18916.863281 4970.684570
v 9428.463867 19407.937500 4913.542969
v 9253.732422 19781.425781 4799.790527
v 9918.613281 19216.542969 4845.857910
v 10050.885742 20009.535156 4356.211426
v 9863.138672 19813.453125 4520.803223
v 8951.875000 18889.691406 5554.231445
v 8825.281250 18763.105469 5868.098633
v 8106.810547 18739.888672 7137.459961
v 8922.892578 18288.873047 6599.872070
v 8802.814453 18218.736328 7047.865234
v 8730.328125 18584.275391 6425.139160
v 8493.791992 18583.685547 6997.035156
v 8341.166016 19458.740234 5533.393555
v 8129.448242 19337.394531 5853.104492
v 8129.448242 19799.406250 5410.685059
v 7947.911133 19592.867188 5646.480957
v 8731.827148 19247.023438 5433.609863
v 8530.338867 19042.412109 5868.098633
v 8676.344727 19781.425781 5106.877441
v 8106.810547 19101.492188 6457.981934
v 8106.810547 18988.531250 6842.518555
v 8421.617188 18966.208984 6457.981934
v 8413.657227 18963.880859 6766.520508
v 9407.633789 18247.205078 6009.976562
v 9286.577148 18789.603516 5464.552246
v 9241.234375 18472.398438 5835.249023
v 10101.686523 18311.519531 5545.110352
v 9893.619141 18161.904297 5835.249023
v 9925.887695 18653.175781 5299.565430
v 9708.431641 18389.492188 5616.721680
v 9241.234375 18148.314453 6425.139160
v 9329.313477 17901.531250 7047.037109
v 9014.376953 18354.158203 6206.616699
v 9863.131836 17837.357422 6432.160156
v 9657.618164 17770.613281 6849.857422
v 9253.732422 19216.542969 5145.986328
v 9035.208008 19562.898438 5006.013184
v 9750.087891 19014.683594 5054.020996
v 8335.901367 20587.705078 4947.174805
v 8271.725586 20994.042969 4922.428223
v 8676.344727 20396.310547 4844.970215
v 8696.694336 20994.042969 4729.754883
v 8257.072266 21583.925781 4931.356934
v 8335.190430 22173.808594 4962.608398
v 8696.694336 21583.925781 4738.684082
v 8696.694336 22173.808594 4814.714355
v 9548.203125 20599.417969 4377.033691
v 9325.576172 20403.337891 4534.021484
v 9541.293945 20994.042969 4376.523438
v 9246.352539 20994.042969 4495.659668
v 9863.138672 20403.337891 4307.587402
v 9657.629883 20206.162109 4428.926758
v 9876.459961 20994.042969 4242.319824
v 9561.200195 21392.625000 4387.258789
v 9333.375000 21587.123047 4484.026855
v 9286.577148 22173.808594 4578.116699
v 9834.984375 21587.123047 4307.349609
v 9610.705078 21785.882812 4408.092773
v 10003.961914 22065.845703 4345.590332
v 9834.984375 22227.007812 4429.326660
v 8126.289062 20396.310547 5108.955566
v 7976.783203 20994.042969 5038.503906
v 8466.150391 20194.451172 5009.677246
v 7962.129883 21583.925781 5007.252930
v 8040.249023 22173.808594 4991.627441
v 10466.343750 18848.064453 4914.687012
v 11056.226562 18765.761719 4836.567383
v 10724.101562 19502.988281 4387.258789
v 10503.022461 19273.574219 4604.427246
v 10503.022461 19813.453125 4313.722168
v 10330.845703 19616.279297 4443.312500
v 11056.226562 19435.140625 4352.940430
v 11056.226562 19140.199219 4541.625488
v 11056.226562 19814.275391 4203.112305
v 11646.109375 18734.515625 4790.518555
v 12235.993164 18730.808594 4767.009277
v 11646.109375 19344.212891 4306.063965
v 11646.109375 19049.269531 4495.577148
v 11646.109375 19814.275391 4124.984375
v 12235.993164 19312.960938 4290.438477
v 12235.993164 19018.019531 4472.067383
v 12235.993164 19814.275391 4082.049805
v 10466.343750 18246.597656 5492.986328
v 10440.518555 17923.820312 5882.032227
v 10466.343750 18553.123047 5198.044434
v 11056.226562 18186.023438 5426.460449
v 11056.226562 17891.082031 5739.835938
v 11056.226562 18470.820312 5131.518555
v 10226.674805 17770.613281 6218.317871
v 11646.109375 18171.289062 5398.035645
v 11646.109375 17876.347656 5725.101562
v 11646.109375 18439.574219 5103.093750
v 12235.993164 18183.626953 5405.776367
v 12235.993164 17888.685547 5756.352539
v 12235.993164 18435.867188 5110.834961
v 10466.343750 20404.158203 4132.950195
v 10466.343750 20994.042969 4062.481934
v 11056.226562 20404.158203 4034.276611
v 11056.226562 20994.042969 3971.774414
v 10466.343750 21583.925781 4109.358887
v 10413.148438 22227.007812 4269.848633
v 10181.056641 22459.101562 4403.046387
v 11056.226562 21583.925781 3985.326172
v 11056.226562 22173.808594 4094.705566
v 11646.109375 20404.158203 3983.601562
v 11646.109375 20994.042969 3921.099121
v 12235.993164 20404.158203 3937.621582
v 12235.993164 20994.042969 3886.802246
v 11646.109375 21583.925781 3922.823975
v 11646.109375 22173.808594 4016.577637
v 12235.993164 21583.925781 3890.600830
v 12235.993164 22173.808594 3984.354492
v 8106.810547 18181.095703 7742.978027
v 8106.810547 17886.154297 8013.211914
v 8106.810547 18444.947266 7448.036133
v 8643.186523 18027.468750 7605.122559
v 8477.755859 17825.783203 7975.954590
v 8415.361328 18353.173828 7356.416016
v 9161.176758 17835.898438 7460.574219
v 12679.041016 17708.111328 6108.783203
v 12825.875977 17063.687500 7295.579102
v 12855.751953 17599.865234 6415.605469
v 12825.875977 17298.646484 7000.637207
v 13415.759766 17100.744141 7296.397949
v 13415.759766 17640.457031 6594.309570
v 13415.759766 17345.513672 7001.456543
v 13745.503906 17145.830078 7332.701660
v 13766.350586 17708.111328 6710.379395
v 13952.555664 17483.619141 7102.889648
v 14397.889648 17652.386719 7266.332520
v 12832.075195 13344.259766 9011.105469
v 12639.581055 13160.098633 9168.812500
v 12825.875977 13915.443359 8849.162109
v 13415.759766 13325.559570 8903.931641
v 13415.759766 13915.443359 8777.658203
v 12825.875977 14505.326172 8822.374023
v 12772.669922 15105.620117 9004.963867
v 12772.669922 15341.574219 9120.499023
v 13415.759766 14505.326172 8822.374023
v 13415.759766 15013.056641 8993.715820
v 13415.759766 15307.999023 9141.924805
v 14005.642578 13325.559570 8931.978516
v 14005.642578 13915.443359 8903.253906
v 14479.800781 13325.558594 9032.931641
v 14774.742188 13325.558594 9165.596680
v 14425.264648 13915.442383 9053.246094
v 14720.206055 13915.442383 9165.596680
v 14029.447266 14491.631836 9005.091797
v 14241.946289 14679.128906 9137.465820
v 13848.690430 14917.422852 9054.128906
v 14029.447266 15106.513672 9201.040039
v 14342.037109 14285.873047 9091.833984
v 14561.409180 14491.631836 9207.476562
v 14638.859375 15154.197266 9468.489258
v 12825.875977 15865.002930 8286.875977
v 12825.875977 16334.219727 7731.969238
v 12825.875977 16039.278320 7991.933105
v 13240.553711 15924.179688 8396.692383
v 13415.759766 16412.345703 7798.404785
v 13428.612305 16111.065430 8211.090820
v 12772.669922 15636.826172 8876.502930
v 12772.669922 15492.897461 9120.499023
v 13266.038086 15911.878906 8817.514648
v 13401.105469 15723.068359 9155.026367
v 13560.979492 16030.196289 8817.514648
v 13587.964844 16011.692383 9144.115234
v 12825.875977 16768.746094 7437.028320
v 13415.759766 16805.802734 7503.463867
v 13808.018555 16506.537109 7877.040039
v 14005.044922 16396.060547 8215.734375
v 14439.557617 16504.943359 8404.430664
v 14005.642578 15685.091797 9264.569336
v 14005.642578 16196.584961 8817.514648
v 14005.642578 16071.425781 9172.598633
v 14680.794922 15589.309570 9563.465820
v 14619.921875 16458.689453 8818.112305
v 14595.525391 16184.671875 9280.852539
v 13973.388672 16897.115234 7646.539062
v 14201.273438 16648.400391 8011.175293
v 14138.759766 17259.130859 7416.038086
v 14481.226562 17041.658203 7809.293457
v 14657.019531 16821.615234 8173.973145
v 14636.186523 17411.505859 7602.248535
v 14874.482422 17170.623047 7943.515137
v 14832.812500 16601.576172 8621.882812
v 15185.408203 13325.558594 9299.925781
v 15185.408203 13915.442383 9224.462891
v 15754.332031 13334.019531 9548.321289
v 15775.292969 13915.442383 9368.142578
v 15185.408203 14505.325195 9310.259766
v 15185.408203 15095.208008 9538.901367
v 15775.292969 14505.325195 9388.386719
v 15757.671875 15115.088867 9599.563477
v 16133.621094 13536.288086 9659.792969
v 16228.925781 13915.442383 9604.218750
v 16308.164062 14505.325195 9585.542969
v 16239.271484 14931.715820 9634.891602
v 15936.984375 13143.033203 9793.919922
v 15942.552734 15324.970703 9746.684570
v 16344.218750 13334.019531 9920.873047
v 16523.867188 13915.442383 9821.852539
v 16811.953125 13325.558594 10201.762695
v 17106.894531 13325.558594 10411.735352
v 16866.794922 13915.442383 10116.793945
v 17161.736328 13915.442383 10396.109375
v 16603.105469 14505.325195 9759.349609
v 16407.609375 15115.088867 9840.088867
v 16869.847656 14505.325195 10054.291016
v 17164.789062 14505.325195 10411.735352
v 16787.929688 15095.208008 10136.209961
v 17082.871094 15095.208008 10489.855469
v 15094.931641 15602.949219 9687.067383
v 14929.458984 16555.941406 9015.137695
v 15034.158203 16325.578125 9454.007812
v 15549.296875 15417.428711 9697.382812
v 15185.408203 16980.492188 8321.997070
v 15185.408203 17544.201172 7763.283691
v 15185.408203 17249.259766 8027.055176
v 15540.164062 17085.691406 8440.940430
v 15570.228516 17661.509766 7851.045410
v 15751.824219 17423.212891 8187.661133
v 15149.816406 16709.517578 8818.112305
v 15353.267578 16637.638672 9407.397461
v 15752.191406 17012.486328 8786.090820
v 15775.292969 16821.419922 9407.397461
v 15933.419922 17184.917969 8568.513672
v 16365.175781 17543.003906 8270.206055
v 16955.058594 17640.457031 8363.958984
v 16183.416016 17106.525391 8961.768555
v 16286.884766 17048.638672 9407.397461
v 16374.097656 17257.982422 8786.090820
v 16581.826172 17201.185547 9407.397461
v 16955.058594 17480.646484 8817.514648
v 16955.058594 17374.994141 9407.397461
v 15197.164062 15709.348633 9803.014648
v 15364.691406 16232.475586 9954.969727
v 15766.753906 15676.552734 9988.255859
v 15984.208984 15935.676758 10357.413086
v 15552.126953 16232.475586 10190.922852
v 15784.427734 16265.326172 10494.485352
v 15468.541016 16581.724609 9792.528320
v 15721.718750 16674.025391 9992.405273
v 15782.060547 16614.929688 10449.819336
v 16365.175781 15533.586914 10148.774414
v 16397.548828 15844.715820 10567.290039
v 16212.958984 16244.976562 10764.374023
v 16699.095703 15429.127930 10253.243164
v 16919.457031 15553.289062 10632.225586
v 16615.759766 15956.510742 10926.461914
v 16448.912109 16244.976562 10987.833984
v 16955.058594 15859.781250 11038.595703
v 16994.453125 16301.875977 11322.365234
v 17217.343750 16516.439453 11522.981445
v 16411.597656 16995.931641 9985.385742
v 16357.548828 16734.978516 10607.282227
v 16639.175781 17169.029297 9780.827148
v 16736.587891 17118.240234 10174.083008
v 16826.767578 17026.171875 10587.164062
v 16941.953125 17270.943359 9985.385742
v 17121.710938 17239.431641 10587.164062
v 16549.093750 16629.935547 11013.962891
v 17011.595703 16868.228516 11158.505859
v 17217.343750 16713.271484 11522.981445
v 17199.103516 17187.486328 10909.792969
v 12825.875977 18762.054688 4784.640625
v 13415.759766 18853.871094 4892.075684
v 12825.875977 19344.212891 4301.227539
v 12825.875977 19049.269531 4489.699219
v 12825.875977 19814.275391 4081.156006
v 13415.759766 19428.144531 4333.448242
v 13415.759766 19133.203125 4597.133789
v 13415.759766 19814.275391 4125.059570
v 13715.548828 18924.601562 4978.425293
v 13757.208984 19493.664062 4367.716797
v 13933.006836 19257.347656 4729.718750
v 13974.558594 19810.236328 4261.277344
v 14150.463867 19610.914062 4481.012207
v 14430.427734 19414.289062 4874.266602
v 14409.590820 20004.171875 4330.013184
v 14616.637695 19795.140625 4667.222656
v 12825.875977 18245.238281 5452.653320
v 12855.751953 17915.121094 5894.532715
v 12825.875977 18467.113281 5157.711426
v 13197.277344 18306.156250 5518.912109
v 13402.647461 18173.109375 5881.204102
v 13402.647461 18549.654297 5304.656250
v 13590.533203 18397.230469 5693.313477
v 13072.296875 17757.927734 6190.727051
v 13415.759766 17861.607422 6299.368164
v 13774.487305 18283.927734 6086.568359
v 13849.819336 18821.589844 5278.215820
v 14029.542969 18625.103516 5837.860352
v 14377.055664 18852.976562 5982.408203
v 13967.046875 18076.880859 6507.209961
v 14159.606445 17869.835938 6873.077148
v 14167.743164 18459.718750 6304.040039
v 14356.221680 18263.091797 6697.295898
v 14573.683594 18097.716797 7105.469727
v 14482.229492 18647.611328 6483.593262
v 14765.228516 18634.507812 6948.702148
v 14144.760742 19000.144531 5278.215820
v 14284.598633 18932.128906 5589.152344
v 14614.443359 19312.031250 5271.797363
v 14582.419922 19088.335938 5818.708008
v 14823.683594 19586.109375 5070.891113
v 14780.853516 19034.220703 6457.981934
v 14864.472656 18957.134766 6822.278320
v 12825.875977 20404.158203 3914.111328
v 12825.875977 20994.042969 3859.349609
v 13415.759766 20404.158203 3925.794434
v 13415.759766 20994.042969 3843.724121
v 12825.875977 21583.925781 3859.349609
v 12825.875977 22173.808594 3953.103271
v 13415.759766 21583.925781 3843.724121
v 13415.759766 22173.808594 3921.852295
v 14005.642578 20404.158203 4029.293945
v 14005.642578 20994.042969 3915.972656
v 14601.941406 20410.244141 4268.298828
v 14802.847656 20217.671875 4460.178223
v 14595.525391 20994.042969 4113.227539
v 14005.642578 21583.925781 3890.600830
v 14005.642578 22173.808594 3937.477783
v 14595.525391 21583.925781 4025.353271
v 14595.525391 22173.808594 3999.979980
v 15020.314453 19979.365234 4853.433105
v 14895.412109 18325.595703 7337.861816
v 14942.753906 18634.507812 7243.643555
v 14936.974609 19472.830078 5464.146484
v 15004.441406 19420.990234 5868.098633
v 15175.273438 19798.207031 5257.104004
v 15299.384766 19645.375000 5868.099121
v 15610.191406 20010.302734 5443.316406
v 15794.208984 19966.296875 5861.676270
v 15048.654297 19329.162109 6457.981934
v 15172.208984 19237.103516 7081.412598
v 15343.595703 19671.716797 6457.982422
v 15389.179688 19652.173828 6947.291504
v 15482.609375 19517.072266 7340.546875
v 15766.486328 19987.373047 6424.182129
v 15579.376953 19834.990234 7105.497559
v 16638.298828 18826.970703 7332.701660
v 17189.203125 18320.435547 7323.676758
v 16977.568359 18632.009766 7269.200684
v 16083.230469 20096.218750 6054.021973
v 16638.298828 19016.447266 7332.701660
v 16083.230469 20096.218750 6205.020996
v 16920.480469 19217.599609 7212.113770
v 17031.710938 19814.273438 7128.459473
v 14936.984375 20610.927734 4366.424316
v 15175.277344 20393.464844 4679.571777
v 15035.453125 20994.042969 4315.812500
v 15330.394531 20994.042969 4499.376953
v 15610.203125 20569.259766 4898.965820
v 15794.214844 20984.523438 4797.949707
v 15214.500000 21572.029297 4265.146484
v 15430.521484 21367.470703 4422.386230
v 15185.408203 22173.808594 4135.704590
v 15534.691406 21760.726562 4366.424316
v 15748.908203 21572.029297 4527.648926
v 15748.908203 22171.318359 4309.671875
v 15927.947266 21973.029297 4448.464844
v 16365.175781 21104.023438 4872.500488
v 16955.058594 21121.583984 4847.126465
v 16365.175781 21583.925781 4661.141113
v 16365.175781 22301.359375 4345.124023
v 16365.175781 22006.417969 4476.973633
v 16955.058594 21583.925781 4605.488770
v 16955.058594 22256.417969 4337.315430
v 16955.058594 21961.476562 4446.694824
v 15413.570312 20176.003906 5050.061035
v 15806.826172 20362.214844 5259.038086
v 16003.447266 20155.169922 5660.766113
v 16003.458984 20781.548828 5074.759277
v 15957.242188 20201.373047 6598.276367
v 15913.791016 20400.462891 7064.067383
v 16039.966797 20750.199219 7271.496094
v 16365.175781 20551.935547 5410.601074
v 16313.984375 20318.087891 5861.676270
v 16365.175781 20809.082031 5115.659668
v 16955.058594 20646.408203 5452.635254
v 16955.058594 20537.335938 5868.099121
v 16955.058594 20826.642578 5157.693848
v 16325.595703 20427.462891 6417.922363
v 16174.703125 20594.628906 6878.240234
v 16567.958984 20757.724609 6630.823730
v 16368.869141 20781.546875 7064.067383
v 16961.718750 20508.927734 6443.710449
v 17020.714844 20360.232422 7003.940918
v 16769.531250 20757.724609 6630.823730
v 16769.783203 20763.832031 7047.865723
v 14791.146484 17932.341797 7395.203613
v 15129.386719 18095.230469 7499.674316
v 15237.695312 18634.507812 7483.904785
v 15770.230469 17986.650391 7753.665039
v 15963.482422 17751.375000 7934.381836
v 15775.292969 18634.507812 7587.055176
v 15348.492188 19123.818359 7436.872070
v 15717.660156 19282.023438 7451.228027
v 15836.347656 19814.273438 7374.526367
v 16365.175781 18061.591797 7723.265625
v 16365.175781 17766.650391 7975.264160
v 16411.072266 18632.009766 7444.264648
v 16977.568359 18129.751953 7597.697754
v 16955.058594 17796.703125 8069.017578
v 16795.945312 18433.714844 7374.370117
v 16411.072266 19217.599609 7401.226074
v 16365.175781 19814.273438 7390.620117
v 16700.800781 19409.701172 7353.535645
v 16736.767578 19814.273438 7358.900879
v 15959.423828 20404.156250 7358.900879
v 16039.966797 20750.199219 7353.536133
v 16365.175781 20404.156250 7374.994141
v 16365.175781 20758.189453 7358.900879
v 16733.861328 20404.156250 7358.900879
v 16696.925781 20726.785156 7353.536133
v 8106.810547 14171.859375 14340.026367
v 8696.694336 14136.431641 14232.583008
v 8106.810547 14575.865234 12356.812500
v 8106.810547 14571.102539 12946.696289
v 8717.288086 14640.389648 12297.824219
v 8696.694336 14486.449219 12946.696289
v 8106.810547 14486.449219 13536.579102
v 8106.810547 14308.313477 14045.084961
v 8696.694336 14377.079102 13536.579102
v 8696.694336 14245.811523 13937.641602
v 10114.263672 13481.526367 12160.880859
v 10101.321289 13915.442383 12204.661133
v 9286.577148 14120.806641 14170.081055
v 9876.459961 14109.204102 14167.992188
v 9286.577148 14562.480469 12356.812500
v 9286.577148 14442.255859 12946.696289
v 9956.622070 14427.653320 12304.187500
v 9876.459961 14511.589844 12946.696289
v 9286.577148 14343.741211 13536.579102
v 9286.577148 14225.423828 13875.138672
v 9876.459961 14372.904297 13536.579102
v 9876.459961 14256.674805 13873.050781
v 8298.090820 13609.098633 15589.769531
v 8106.810547 14032.732422 14716.345703
v 8103.603516 13763.429688 15358.375977
v 8508.401367 13609.098633 15589.769531
v 8696.694336 13968.727539 14716.345703
v 8701.695312 13723.181641 15358.375977
v 8103.603516 13477.241211 15867.777344
v 8106.810547 13210.103516 16485.994141
v 7904.835938 13650.962891 15652.259766
v 8701.695312 13464.741211 15842.775391
v 8696.694336 13165.314453 16485.994141
v 8901.657227 13621.988281 15610.590820
v 9459.603516 13609.098633 15589.769531
v 9286.577148 13950.275391 14716.345703
v 9272.416016 13720.919922 15358.375977
v 9753.250000 13609.098633 15589.769531
v 9876.459961 13938.672852 14716.345703
v 9920.510742 13720.919922 15358.375977
v 9272.416016 13464.027344 15842.775391
v 9266.940430 13118.789062 16520.162109
v 9066.348633 13621.988281 15610.590820
v 9920.510742 13464.027344 15842.775391
v 9876.459961 13138.518555 16392.697266
v 10146.506836 13621.988281 15610.590820
v 10329.262695 13301.163086 12357.230469
v 10644.021484 13325.558594 12762.167969
v 10364.705078 13915.442383 12499.602539
v 10659.646484 13915.442383 12748.784180
v 10902.140625 13325.558594 13057.110352
v 10810.322266 13915.442383 13043.725586
v 10466.343750 14158.907227 14295.823242
v 11197.082031 13325.558594 13421.405273
v 11019.328125 13937.814453 13577.209961
v 10988.570312 14132.509766 14207.375000
v 10398.863281 14548.596680 12445.732422
v 10530.222656 14493.871094 12822.330078
v 10791.545898 14466.441406 12879.189453
v 10525.332031 14327.776367 13547.419922
v 10466.343750 14281.823242 14000.881836
v 10812.245117 14251.103516 13547.419922
v 11522.302734 13325.558594 13716.347656
v 11766.290039 13360.446289 14076.878906
v 11408.606445 13665.245117 13796.400391
v 11462.354492 13883.300781 14176.168945
v 12049.395508 13187.076172 14240.449219
v 11408.606445 14322.381836 14405.934570
v 10466.343750 14056.531250 14716.345703
v 10466.343750 13852.500977 15306.228516
v 10782.707031 14188.960938 14716.345703
v 10870.507812 14082.708008 15306.228516
v 10466.343750 13434.351562 15941.494141
v 10466.343750 13139.410156 16361.449219
v 10466.343750 13659.935547 15646.552734
v 11056.226562 13440.304688 16018.505859
v 11056.226562 13145.363281 16377.070312
v 11069.797852 13887.108398 15732.004883
v 11077.648438 14328.688477 14716.345703
v 11165.449219 14260.541992 15306.228516
v 11275.471680 14231.521484 15656.035156
v 11814.858398 13580.333008 14551.459961
v 11716.287109 13897.109375 14735.391602
v 11831.829102 14081.513672 15092.042969
v 12232.924805 13307.508789 14779.338867
v 12416.455078 13427.939453 15203.852539
v 12023.199219 13688.258789 14944.714844
v 12219.980469 13863.455078 15344.576172
v 11646.109375 13455.039062 16049.756836
v 11646.109375 13160.097656 16393.583984
v 11646.109375 13915.441406 15810.924805
v 12235.993164 13480.336914 15980.629883
v 12235.993164 13185.395508 16409.208984
v 12226.476562 13871.391602 15680.752930
v 11459.799805 14328.688477 14716.345703
v 11639.563477 14263.906250 15295.694336
v 12023.503906 14232.708984 15485.297852
v 11646.109375 14242.981445 15657.278320
v 12023.503906 14232.708984 15621.116211
v 8106.810547 13085.683594 17015.771484
v 8696.694336 13056.520508 16892.853516
v 7989.361328 13088.270508 18978.646484
v 9057.221680 13033.700195 16784.021484
v 8154.317383 13168.675781 19397.312500
v 8087.887695 13447.603516 20069.218750
v 7878.644531 13621.988281 20295.128906
v 8696.694336 13092.541992 19574.681641
v 8696.694336 13322.317383 20025.294922
v 8158.162109 13562.177734 20615.177734
v 8206.817383 13610.087891 21054.660156
v 7863.220703 13622.731445 20615.177734
v 8048.837891 13648.299805 21232.796875
v 8643.955078 13562.119141 20567.919922
v 8412.168945 13610.087891 21054.660156
v 8838.440430 13915.441406 20739.363281
v 8597.294922 13857.344727 21232.796875
v 8975.074219 14783.704102 20303.673828
v 8916.865234 15095.207031 20290.253906
v 8396.891602 15385.288086 20905.257812
v 8325.127930 15313.514648 21205.060547
v 8922.538086 14554.375977 20643.806641
v 8784.281250 14505.323242 21205.060547
v 8647.534180 15151.279297 20671.250000
v 8547.666016 15018.572266 21205.060547
v 9165.160156 13055.530273 19684.603516
v 9284.800781 13328.246094 19975.189453
v 9350.204102 13915.441406 20175.734375
v 9876.459961 13325.557617 19921.855469
v 9876.459961 13915.441406 20031.234375
v 9011.184570 13600.961914 20339.785156
v 9055.262695 13915.441406 20444.421875
v 9266.760742 14554.375977 20207.199219
v 9338.724609 15145.806641 20244.699219
v 9876.165039 14469.975586 20165.585938
v 9679.340820 14982.912109 20234.318359
v 9056.922852 14390.449219 20466.265625
v 9517.542969 15324.235352 20615.177734
v 9507.618164 15316.245117 21090.964844
v 10023.193359 14580.049805 20615.177734
v 10072.595703 14663.871094 21013.976562
v 9728.250977 15029.293945 20615.177734
v 9876.165039 15109.853516 21198.917969
v 8908.502930 15533.708008 20296.820312
v 8309.493164 15685.090820 20819.560547
v 8269.561523 15705.208984 21196.189453
v 8125.370117 16324.785156 20794.236328
v 8125.370117 16324.784180 20987.693359
v 8689.798828 15708.109375 20653.119141
v 8679.310547 15824.135742 21196.189453
v 8471.095703 16123.590820 20794.236328
v 8471.095703 16123.589844 20993.646484
v 9176.861328 15533.708008 20296.820312
v 9222.600586 15572.147461 20615.177734
v 9301.224609 15531.044922 21254.580078
v 9876.459961 15445.071289 21488.166016
v 10331.078125 13325.557617 20144.484375
v 10243.057617 13915.441406 20175.734375
v 10583.400391 13325.557617 20615.177734
v 10718.666016 13325.557617 20968.363281
v 10387.944336 13915.441406 20615.177734
v 10611.228516 13915.440430 21070.082031
v 10810.474609 13325.556641 21263.304688
v 10833.760742 13915.440430 21365.023438
v 10197.600586 14249.783203 20234.318359
v 10229.383789 14285.108398 20615.177734
v 10438.020508 14482.475586 21172.966797
v 10510.570312 15086.400391 21444.160156
v 10821.186523 14505.323242 21455.726562
v 10782.418945 14883.901367 21499.701172
v 10343.426758 15426.763672 21500.001953
v 12807.771484 13229.279297 14963.816406
v 12629.625977 13386.986328 15244.802734
v 13080.541992 13703.933594 14965.850586
v 12838.631836 13835.464844 15420.305664
v 13235.092773 13325.558594 14943.131836
v 13530.035156 13325.557617 15269.108398
v 13205.534180 13703.933594 14965.850586
v 13407.601562 13906.511719 15309.930664
v 12666.646484 13558.231445 15911.062500
v 12883.613281 13295.309570 16475.181641
v 12847.432617 13834.956055 15853.082031
v 13101.075195 13702.744141 16210.795898
v 13557.433594 13571.403320 16170.518555
v 13350.388672 13312.272461 16464.765625
v 13382.787109 13905.798828 16152.306641
v 13164.178711 13702.744141 16210.795898
v 13088.478516 14305.527344 15576.471680
v 13405.159180 14503.422852 15545.882812
v 13594.720703 14908.307617 15567.447266
v 13088.478516 14305.527344 15775.775391
v 13405.159180 14503.422852 15855.398438
v 13594.720703 14908.307617 15675.673828
v 13954.510742 13317.583008 15551.240234
v 14005.642578 13915.441406 15500.000000
v 14575.050781 13317.583008 15534.095703
v 14642.075195 13921.514648 15543.564453
v 14005.642578 13213.813477 16377.070312
v 14005.642578 13915.441406 16039.410156
v 14595.525391 13125.866211 16314.577148
v 14642.075195 13921.514648 15781.400391
v 14005.642578 14505.324219 15500.000000
v 13974.805664 15050.388672 15560.703125
v 14460.107422 14505.324219 15550.584961
v 14337.384766 14912.467773 15567.447266
v 14005.642578 14505.324219 15959.128906
v 14029.102539 15107.015625 15748.543945
v 14460.107422 14505.324219 15772.297852
v 14328.184570 15031.888672 15766.353516
v 16595.333984 15331.715820 13762.669922
v 16496.054688 15172.471680 14185.452148
v 17071.925781 14684.707031 14385.099609
v 16955.058594 15264.407227 13697.002930
v 16907.203125 14941.286133 14163.668945
v 15143.560547 13289.255859 15546.595703
v 14919.037109 13728.934570 15572.606445
v 15775.292969 13182.272461 15566.210938
v 15963.482422 14077.746094 14882.514648
v 15963.482422 14077.745117 15070.021484
v 15155.601562 13261.283203 15913.375000
v 14998.910156 13060.882812 16242.155273
v 14919.037109 13728.934570 15667.933594
v 15813.859375 13158.314453 15935.758789
v 16026.921875 13056.368164 16485.994141
v 15820.230469 14517.229492 14818.132812
v 15842.699219 14375.710938 15055.337891
v 16365.175781 13208.756836 15533.833984
v 16365.175781 14031.067383 14819.244141
v 16365.175781 14031.066406 15108.172852
v 17146.570312 13325.558594 14889.405273
v 16893.800781 13310.443359 15331.582031
v 16964.937500 13910.560547 14743.787109
v 16981.197266 13919.013672 15310.356445
v 16365.175781 13271.564453 15896.111328
v 16365.175781 13180.778320 16485.994141
v 16976.544922 13459.980469 15930.279297
v 16955.058594 13334.208008 16485.994141
v 17187.498047 13734.095703 15756.429688
v 16365.175781 14510.193359 14702.412109
v 16365.175781 14365.155273 15108.172852
v 16457.476562 15041.340820 14437.341797
v 16902.888672 14546.618164 14624.257812
v 16988.865234 14514.493164 15144.458008
v 16902.888672 14981.905273 14630.384766
v 17208.031250 14821.399414 15028.352539
v 16519.857422 15685.091797 13759.496094
v 16540.695312 15626.291016 14113.666992
v 16494.259766 16274.974609 13806.373047
v 16494.259766 16274.974609 13931.377930
v 16955.058594 15685.091797 13640.603516
v 16955.058594 15826.180664 14325.059570
v 16955.058594 16274.974609 13765.598633
v 16955.058594 16274.974609 14176.850586
v 16561.203125 16636.283203 13825.172852
v 16561.203125 16636.283203 13887.674805
v 16955.058594 16731.968750 13821.999023
v 16955.058594 16731.968750 13978.253906
v 16648.091797 15390.461914 14421.716797
v 16955.058594 15531.239258 14488.155273
v 13059.408203 13053.142578 16824.296875
v 13143.343750 13053.142578 16824.296875
v 13710.592773 13030.724609 20320.126953
v 13697.973633 13082.560547 20615.177734
v 13693.838867 13099.766602 20926.980469
v 13916.729492 13178.167969 20320.154297
v 14025.137695 13277.794922 20561.458984
v 13838.603516 13229.950195 20922.765625
v 16046.519531 13054.330078 16825.486328
v 16365.175781 13117.969727 16884.736328
v 16955.058594 13147.286133 16914.050781
v 102.937744 8202.638672 21794.943359
v 102.937744 8218.264648 22384.826172
v 438.329346 8167.679688 21794.943359
v 438.329346 8140.604980 22384.826172
v 102.937744 8218.264648 22974.708984
v 102.937744 8218.264648 23564.593750
v 438.329346 8109.353516 22974.708984
v 438.329346 8078.102539 23564.593750
v 103.171753 8249.515625 24154.476562
v 116.733154 8291.027344 24534.591797
v 438.329346 8140.604492 24154.476562
v 438.329346 8265.140625 24635.080078
v 772.406982 8276.589844 21794.943359
v 850.534668 8233.890625 22384.826172
v 928.662598 8202.638672 22974.708984
v 1059.881348 8189.238281 23591.488281
v 1340.124023 8294.580078 23806.044922
v 1028.212646 8177.184082 24154.476562
v 1028.212646 8267.804688 24627.816406
v 1348.608643 8286.095703 24154.476562
v 1340.124023 8294.580078 24524.906250
v 62.487671 8606.491211 21794.943359
v 62.487671 8606.491211 22384.826172
v 62.487671 9196.375000 21794.943359
v 62.487671 9196.375000 22384.826172
v 62.487671 8606.491211 22974.708984
v 62.487671 8606.491211 23564.593750
v 62.487671 9196.375000 22974.708984
v 62.487671 9196.375000 23564.593750
v 62.487671 9786.257812 21794.943359
v 62.487671 9786.257812 22384.826172
v 102.937744 10274.970703 21794.943359
v 102.937744 10315.316406 22384.826172
v 267.375244 10569.912109 21794.943359
v 314.242920 10610.257812 22384.826172
v 62.487671 9786.257812 22974.708984
v 62.487671 9786.257812 23564.593750
v 104.071899 10420.687500 23026.490234
v 104.071899 10391.500000 23546.130859
v 256.664185 10653.031250 22965.699219
v 395.369873 10583.824219 23660.578125
v 62.721680 8606.491211 24154.476562
v 95.034912 8560.191406 24736.474609
v 62.487671 9196.375000 24154.476562
v 62.487671 9196.375000 24744.359375
v 438.329346 8327.643555 24930.021484
v 102.937744 8669.461914 25334.242188
v 102.937744 8716.337891 25924.125000
v 62.487671 9196.375000 25334.242188
v 62.487671 9196.375000 25924.125000
v 438.329346 8421.865234 25334.242188
v 438.329346 8546.860352 25924.125000
v 62.487671 9786.257812 24154.476562
v 62.487671 9786.257812 24744.359375
v 102.937744 10234.934570 24154.476562
v 94.847778 10365.792969 24742.205078
v 715.737305 10078.931641 24340.603516
v 715.737305 10078.931641 24451.685547
v 486.797363 10278.535156 24148.175781
v 486.797363 10365.792969 24567.726562
v 62.487671 9786.257812 25334.242188
v 62.487671 9786.257812 25924.125000
v 62.487671 10376.140625 25334.242188
v 62.487671 10376.140625 25924.125000
v 102.937744 11067.968750 21794.943359
v 102.937744 11123.945312 22384.826172
v 62.487671 11555.907227 21794.943359
v 62.487671 11555.907227 22384.826172
v 267.375244 10773.027344 21794.943359
v 314.242920 10829.003906 22384.826172
v 110.624512 10931.322266 23067.015625
v 120.251831 10910.312500 23399.617188
v 62.487671 11555.907227 22974.708984
v 94.847778 11512.955078 23595.044922
v 234.008911 10747.417969 23026.490234
v 334.829346 10844.480469 23612.769531
v 170.114502 11287.692383 23811.974609
v 62.487671 12145.790039 21794.943359
v 62.487671 12145.790039 22384.826172
v 62.487671 12735.673828 21794.943359
v 46.862183 12735.673828 22384.826172
v 62.487671 12145.790039 22974.708984
v 62.487671 12145.790039 23564.593750
v 31.236572 12735.673828 22974.708984
v 46.862183 12735.673828 23564.593750
v 87.312134 10966.023438 24890.542969
v 102.937744 11599.859375 24154.476562
v 82.347290 11516.043945 24745.482422
v 482.280762 11022.603516 24154.476562
v 398.466187 10948.771484 24626.476562
v 187.339233 11304.916992 24154.476562
v 175.262939 11292.840820 24549.605469
v 31.236572 10966.023438 25334.242188
v 36.223022 10966.023438 25924.125000
v 31.236572 11555.907227 25334.242188
v 36.223022 11555.907227 25924.125000
v 62.487671 12145.790039 24154.476562
v 62.487671 12145.790039 24744.359375
v 62.487671 12735.673828 24154.476562
v 62.487671 12735.673828 24744.359375
v 62.487671 12145.790039 25334.242188
v 62.487671 12145.790039 25924.125000
v 62.487671 12735.673828 25334.242188
v 62.487671 12735.673828 25924.125000
v 968.266602 8606.491211 21794.943359
v 1153.879639 8638.858398 22417.195312
v 1191.044922 9273.523438 21780.291016
v 1255.323486 9196.375000 22322.722656
v 1340.435791 8857.064453 22635.402344
v 1571.210938 9249.271484 21836.347656
v 1538.509033 9139.056641 22441.736328
v 1223.604248 8454.978516 22974.708984
v 1277.621582 8350.529297 23412.791016
v 1395.944580 8749.920898 22974.708984
v 1454.063232 8570.890625 23591.488281
v 1690.885986 9025.429688 22974.708984
v 1745.022949 9193.609375 23623.580078
v 1224.072266 9497.670898 21920.433594
v 1277.933594 9499.789062 22248.074219
v 1343.326660 9499.789062 22060.578125
v 1343.326660 9499.789062 22248.074219
v 739.151611 10598.367188 23853.654297
v 2260.697266 8872.576172 21794.943359
v 2336.898926 8856.951172 22384.826172
v 1965.755615 8925.564453 21794.943359
v 2041.957275 8962.927734 22384.826172
v 2797.862305 8843.718750 21794.943359
v 2797.862305 8796.841797 22384.826172
v 2428.709229 8872.576172 22974.708984
v 2478.835449 8892.612305 23314.572266
v 2133.767578 9025.429688 22974.708984
v 2252.516357 9104.162109 23532.556641
v 2797.862305 8796.841797 22974.708984
v 2807.993652 8860.554688 23532.556641
v 2618.120117 8948.982422 23707.826172
v 1028.212646 8324.511719 24922.757812
v 1546.394531 8606.491211 24154.476562
v 1599.404053 8599.939453 24767.066406
v 1716.048828 9289.791992 24063.632812
v 1739.930908 9196.375000 24705.863281
v 1028.212646 8434.357422 25334.242188
v 1028.212646 8593.728516 25924.125000
v 1618.095703 8615.419922 25334.242188
v 1618.095703 8683.142578 25924.125000
v 1028.212646 9950.136719 24224.197266
v 1028.212646 9950.136719 24513.296875
v 969.604492 10386.971680 24102.642578
v 1013.343018 10373.779297 24560.632812
v 1921.186279 8871.357422 25009.226562
v 2208.000488 9359.636719 24104.453125
v 2136.326660 9279.769531 24848.765625
v 3011.375488 8892.612305 23925.277344
v 2807.993652 9040.111328 24134.933594
v 2797.862305 9228.283203 24744.359375
v 1978.752930 8834.898438 25334.242188
v 2047.870850 8821.370117 25924.125000
v 2214.315674 9195.741211 25275.255859
v 2342.812500 9131.216797 25924.125000
v 2797.862305 9233.620117 25334.242188
v 2797.862305 9242.990234 25924.125000
v 2011.387207 9568.820312 24267.732422
v 2002.740234 9549.443359 24728.417969
v 739.151611 10676.962891 23853.654297
v 792.830078 10727.662109 24154.476562
v 806.802490 10740.641602 24549.605469
v 102.937744 8731.963867 26514.009766
v 102.937744 8727.364258 27103.892578
v 62.487671 9196.375000 26514.009766
v 62.487671 9196.374023 27103.892578
v 438.329346 8578.111328 26514.009766
v 438.329346 8532.602539 27103.892578
v 102.937744 8727.364258 27693.775391
v 102.937744 8731.962891 28283.658203
v 62.487671 9196.374023 27693.775391
v 62.487671 9196.374023 28283.658203
v 438.329346 8516.976562 27693.775391
v 438.329346 8546.868164 28283.658203
v 62.487671 9786.257812 26514.009766
v 62.487671 9786.256836 27103.892578
v 62.487671 10376.140625 26514.009766
v 62.487671 10376.139648 27103.892578
v 62.487671 9786.256836 27693.775391
v 62.487671 9786.256836 28283.658203
v 62.487671 10376.139648 27693.775391
v 62.487671 10376.139648 28283.658203
v 102.937744 8763.205078 28873.541016
v 116.421143 8830.108398 29293.931641
v 62.487671 9196.374023 28873.541016
v 94.847778 9157.093750 29479.705078
v 438.329346 8620.225586 28873.541016
v 434.543945 8806.750000 29479.705078
v 235.392334 8934.279297 29687.187500
v 102.937744 9296.860352 30053.308594
v 105.106934 9401.801758 30643.191406
v 628.647949 8892.611328 29826.892578
v 434.543945 8989.028320 30035.437500
v 438.329346 9160.307617 30643.191406
v 62.487671 9786.256836 28873.541016
v 62.487671 9786.256836 29463.425781
v 62.487671 10376.139648 28873.541016
v 62.487671 10376.139648 29463.425781
v 62.487671 9786.256836 30053.308594
v 64.656860 9786.256836 30643.191406
v 62.487671 10376.139648 30053.308594
v 62.487671 10376.139648 30643.191406
v 51.848633 10966.023438 26514.009766
v 62.487671 10966.022461 27103.892578
v 43.135742 11555.907227 26514.009766
v 47.816284 11555.906250 27103.892578
v 62.487671 10966.022461 27693.775391
v 62.487671 10966.022461 28283.658203
v 49.751465 11555.906250 27693.775391
v 55.709961 11555.906250 28283.658203
v 53.774780 12145.790039 26514.009766
v 47.816284 12145.789062 27103.892578
v 62.487671 12735.673828 26514.009766
v 62.487671 12735.672852 27103.892578
v 49.751465 12145.789062 27693.775391
v 55.709961 12145.789062 28283.658203
v 62.487671 12735.672852 27693.775391
v 62.487671 12735.672852 28283.658203
v 62.487671 10966.022461 28873.541016
v 62.487671 10966.022461 29463.425781
v 62.487671 11555.906250 28873.541016
v 62.487671 11555.906250 29463.425781
v 62.487671 10966.022461 30053.308594
v 62.487671 10966.022461 30643.191406
v 62.487671 11555.906250 30053.308594
v 62.487671 11555.906250 30643.191406
v 57.735229 12145.789062 28873.541016
v 71.263550 12145.789062 29463.425781
v 57.735229 12735.672852 28873.541016
v 85.688354 12756.389648 29522.412109
v 84.143921 12145.789062 30053.308594
v 70.615479 12145.789062 30643.191406
v 95.992676 12756.389648 29994.320312
v 70.453491 12735.672852 30643.191406
v 1028.212646 8609.353516 26514.009766
v 1028.212646 8524.240234 27103.892578
v 1618.095703 8689.254883 26514.009766
v 1618.095703 8627.642578 27103.892578
v 1028.212646 8495.653320 27693.775391
v 1028.212646 8540.600586 28283.658203
v 1618.095703 8614.680664 27693.775391
v 1618.095703 8665.586914 28283.658203
v 2047.870850 8827.481445 26514.009766
v 2063.496338 8810.073242 27103.892578
v 2342.812500 9116.330078 26514.009766
v 2358.437988 9055.599609 27103.892578
v 2763.284180 9337.184570 26572.996094
v 2740.232422 9373.025391 27061.857422
v 2081.939209 8810.073242 27693.775391
v 2054.720459 8841.324219 28283.658203
v 2392.987061 9190.418945 27731.160156
v 2371.211914 9191.959961 28339.421875
v 2543.604492 9383.077148 27559.457031
v 2528.146973 9385.644531 28573.224609
v 2858.888184 9523.107422 27188.312500
v 2446.754883 9786.256836 27907.447266
v 2306.862793 9747.792969 28379.283203
v 2443.202637 10111.885742 27916.361328
v 2367.681885 10162.036133 28283.658203
v 2737.111816 9752.246094 27737.908203
v 2537.363770 10111.885742 27916.361328
v 2617.087891 10162.036133 28283.658203
v 1028.212646 8626.918945 28873.541016
v 1028.212646 8762.934570 29463.425781
v 1618.095703 8719.303711 28873.541016
v 1618.095703 8792.827148 29463.425781
v 1017.274902 8874.731445 30035.437500
v 1148.338623 8872.575195 30643.191406
v 813.355225 8913.445312 30220.148438
v 853.396973 8954.879883 30643.191406
v 1612.263184 8874.731445 30002.824219
v 1471.669189 8872.575195 30643.191406
v 1805.002686 8913.445312 30165.794922
v 1766.610596 8929.127930 30643.191406
v 2083.154541 8850.837891 28873.541016
v 2030.148193 8866.463867 29463.425781
v 2378.095947 8979.397461 28873.541016
v 2325.089600 8935.815430 29463.425781
v 2754.009766 9288.031250 28894.128906
v 2797.862305 9138.776367 29463.425781
v 1927.210693 8892.611328 29772.541016
v 2157.494629 8960.557617 30002.824219
v 2207.979004 9025.275391 30643.191406
v 2797.862305 9114.834961 30053.308594
v 2797.862305 9140.604492 30643.191406
v 2264.999756 9876.032227 28611.238281
v 2382.320557 10158.293945 28622.117188
v 2620.700684 10158.293945 28622.117188
v 3427.982910 8860.554688 21767.199219
v 3387.745117 8781.216797 22384.826172
v 3651.435547 8913.446289 21552.074219
v 3806.407227 8871.777344 21945.330078
v 3992.872559 8848.054688 22369.583984
v 3992.872559 8989.109375 21767.199219
v 4199.662598 8932.671875 22162.792969
v 3387.745117 8749.965820 22974.708984
v 3387.745117 8796.841797 23564.593750
v 3977.628418 8802.486328 22974.708984
v 3977.628418 8818.111328 23564.593750
v 4312.954102 8892.612305 22556.048828
v 4589.769043 9335.060547 21847.681641
v 4532.753418 9106.127930 22369.583984
v 4863.737793 9490.031250 22079.468750
v 4926.881836 9428.814453 22384.826172
v 4350.697754 8878.219727 22974.708984
v 4337.003418 8878.219727 23564.593750
v 4645.639648 9050.830078 22974.708984
v 4631.945312 9020.785156 23564.593750
v 5020.635254 9345.771484 22974.708984
v 5083.129395 9315.726562 23564.593750
v 4801.235352 9552.522461 21686.212891
v 5127.433594 9816.218750 21882.839844
v 5221.823242 9737.455078 22384.826172
v 5391.130371 10163.251953 21686.212891
v 5315.576660 9643.701172 22974.708984
v 5378.071289 9565.580078 23564.593750
v 3387.745117 8872.576172 24013.072266
v 3387.745117 8961.730469 24308.013672
v 3387.745117 9104.753906 24744.359375
v 3977.628418 8872.576172 23999.849609
v 3977.628418 8950.704102 24294.791016
v 3977.628418 9093.728516 24744.359375
v 3387.745117 9109.353516 25334.242188
v 3387.745117 9085.996094 25924.125000
v 3977.628418 9124.979492 25334.242188
v 3977.628418 9085.996094 25924.125000
v 4294.694824 8892.612305 23907.646484
v 4521.798340 9023.060547 24124.355469
v 4567.511719 9187.481445 24744.359375
v 5129.997070 9323.773438 24154.476562
v 5051.877441 9386.275391 24744.359375
v 4567.511719 9246.851562 25334.242188
v 4567.511719 9212.468750 25924.125000
v 5006.062500 9414.394531 25334.242188
v 5052.939453 9395.636719 25924.125000
v 5424.938965 9514.995117 24154.476562
v 5346.818848 9546.240234 24744.359375
v 5301.004395 9565.580078 25334.242188
v 5347.880859 9546.237305 25924.125000
v 5453.620605 10079.915039 22079.468750
v 5499.212891 10032.396484 22384.826172
v 5578.111816 10366.383789 21847.681641
v 5737.691895 10376.140625 22384.826172
v 5577.340820 9938.642578 22974.708984
v 5657.395020 9860.521484 23564.593750
v 5897.823730 10384.357422 22941.484375
v 5952.336426 10186.708008 23564.593750
v 6090.644531 10586.462891 23115.962891
v 6146.107910 10481.649414 23564.593750
v 5789.063477 9856.390625 24165.781250
v 5781.200684 9881.386719 24715.779297
v 6013.548828 10109.870117 23976.689453
v 6000.443359 10122.975586 24893.353516
v 6048.976562 10068.202148 24369.947266
v 6048.976562 10068.202148 24500.099609
v 6166.878906 10334.355469 24165.781250
v 6191.872070 10342.218750 24715.779297
v 5694.442871 9860.521484 25334.242188
v 5719.897461 9841.179688 25924.125000
v 5989.384277 10134.035156 25334.242188
v 6014.838867 10108.580078 25924.125000
v 6251.373535 10428.976562 25334.242188
v 6286.423340 10403.521484 25924.125000
v 5900.020020 11000.782227 21819.396484
v 5985.756836 10804.844727 22384.826172
v 5992.597656 11555.907227 21646.105469
v 6048.976562 11220.582031 22032.326172
v 6083.605957 11099.787109 22384.826172
v 6067.979980 11555.907227 21941.046875
v 6156.243164 11555.907227 22384.826172
v 6028.142090 10693.189453 22722.708984
v 6166.878906 10920.298828 22941.484375
v 6358.241211 10966.023438 23564.593750
v 6312.480957 11555.907227 22974.708984
v 6498.853516 11555.907227 23564.593750
v 6005.478027 12145.790039 21600.037109
v 5974.226562 12735.673828 21701.451172
v 6083.605957 12145.790039 21894.980469
v 6187.494141 12145.790039 22384.826172
v 6067.169922 12735.673828 21996.392578
v 6155.433105 12735.673828 22384.826172
v 6333.020996 12145.790039 22974.708984
v 6520.509766 12145.790039 23564.593750
v 6286.153320 12735.673828 22974.708984
v 6465.981934 12735.673828 23564.593750
v 6467.611328 10966.023438 24154.476562
v 6540.322266 10974.240234 24707.210938
v 6614.432617 11508.649414 24125.001953
v 6629.726562 11280.515625 24485.818359
v 6546.314941 10807.841797 25334.242188
v 6581.364258 10745.339844 25924.125000
v 6628.538086 12145.790039 23917.699219
v 6603.069336 12776.991211 24112.501953
v 6619.513672 13001.164062 24520.525391
v 6671.394531 11176.345703 24879.074219
v 6671.394531 11673.771484 24301.982422
v 6715.328125 11508.649414 24707.210938
v 6722.291992 11102.783203 25334.242188
v 6779.807617 11040.281250 25924.125000
v 6859.357422 11555.907227 25334.242188
v 7010.626953 11555.907227 25924.125000
v 6691.041016 12145.790039 24212.640625
v 6765.604492 12145.790039 24744.359375
v 6671.394531 12607.908203 24281.148438
v 6690.328125 12776.991211 24728.037109
v 6876.036133 12145.790039 25334.242188
v 7079.168945 12145.790039 25924.125000
v 6814.586914 12735.673828 25334.242188
v 7033.344727 12735.673828 25924.125000
v 3387.745117 9203.421875 26514.009766
v 3391.694824 9377.954102 27112.439453
v 3977.628418 9164.125000 26514.009766
v 3977.628418 9281.233398 27103.892578
v 3590.956055 9452.539062 27511.392578
v 3933.833496 9409.018555 27702.322266
v 4035.270020 9447.165039 28283.658203
v 3197.700195 9533.705078 27314.765625
v 3391.694824 9570.213867 27702.322266
v 3387.745117 9653.879883 28283.658203
v 3708.009277 9494.208008 27904.648438
v 3740.328613 9496.850586 28283.658203
v 4567.511719 9274.087891 26514.009766
v 4567.511719 9352.215820 27103.892578
v 5005.009766 9426.005859 26514.009766
v 4973.758301 9457.255859 27103.892578
v 4567.511719 9371.854492 27693.775391
v 4567.511719 9401.495117 28283.658203
v 5049.062988 9445.644531 27693.775391
v 5095.939453 9445.644531 28283.658203
v 5299.951172 9560.974609 26514.009766
v 5268.700195 9558.733398 27103.892578
v 5344.004395 9524.655273 27693.775391
v 5390.880859 9495.653320 28283.658203
v 3124.367188 9441.809570 29104.480469
v 3184.855957 9399.334961 29463.425781
v 4127.475586 9471.225586 28744.529297
v 3254.117676 9344.879883 30053.308594
v 3332.398926 9339.397461 30643.191406
v 3347.694824 9591.789062 28894.128906
v 3479.797363 9585.835938 29463.425781
v 3949.560059 9519.629883 28914.111328
v 3977.628418 9590.174805 29463.425781
v 3567.986816 9778.999023 30097.347656
v 3630.610840 9727.916992 30609.847656
v 3928.354004 9827.114258 30097.347656
v 4539.436035 9465.990234 28906.183594
v 5009.575684 9469.197266 28762.013672
v 4539.436035 9494.786133 29142.134766
v 4539.436035 9498.256836 29404.437500
v 5186.680176 9509.021484 28924.601562
v 5157.395020 9546.860352 29463.425781
v 4567.511719 9587.040039 30053.308594
v 4512.894043 9877.237305 30697.808594
v 4279.854492 10088.483398 30930.849609
v 5157.395020 9609.344727 30053.308594
v 5157.395020 9765.752930 30643.191406
v 5801.563965 9893.879883 26540.904297
v 5747.277832 9819.434570 27103.892578
v 6034.382812 10089.036133 26362.207031
v 6055.216797 10069.378906 26755.460938
v 6092.966797 10046.958984 27103.892578
v 6334.586914 10363.148438 26527.583984
v 6387.908203 10278.533203 27103.892578
v 5747.277832 9737.598633 27693.775391
v 5747.277832 9661.719727 28283.658203
v 6152.650391 9999.200195 27693.775391
v 6199.518066 9952.323242 28283.658203
v 6447.592285 10229.875977 27693.775391
v 6494.459961 10214.249023 28283.658203
v 6665.934570 10637.261719 26692.966797
v 6729.726562 10573.474609 27103.892578
v 6780.698242 10524.817383 27693.775391
v 6827.575195 10509.191406 28283.658203
v 5747.277832 9651.162109 28873.541016
v 5747.277832 9687.471680 29463.425781
v 6233.578613 9926.139648 28873.541016
v 6264.830078 9931.208008 29463.425781
v 6528.520508 10184.780273 28873.541016
v 6559.771484 10137.904297 29463.425781
v 5747.277832 9734.338867 30053.308594
v 5747.277832 9823.187500 30643.191406
v 6373.467285 9969.961914 30040.324219
v 6337.161133 9948.192383 30643.191406
v 6594.298828 10098.167969 29835.042969
v 6963.357422 10515.668945 28896.505859
v 6927.043945 10393.692383 29463.425781
v 7225.862305 10667.205078 29108.441406
v 7274.667969 10631.927734 29463.425781
v 6668.718750 10074.958008 30228.296875
v 6756.377930 10056.211914 30643.191406
v 6890.025391 10233.514648 30040.324219
v 7051.320312 10167.210938 30643.191406
v 7377.350586 10553.808594 30053.308594
v 7542.411133 10482.221680 30655.203125
v 6613.957031 10699.753906 26299.710938
v 6833.067383 10924.238281 26503.406250
v 7057.233398 10987.445312 27062.812500
v 7159.800781 11514.121094 26493.103516
v 7210.489258 11289.636719 26838.796875
v 7255.815430 11198.354492 27232.054688
v 7272.978516 11682.892578 26675.798828
v 7353.476562 11514.120117 27062.812500
v 7075.640625 10846.815430 27693.775391
v 7122.516602 10774.645508 28283.658203
v 7303.973633 11141.756836 27693.775391
v 7386.125977 11069.586914 28283.658203
v 7604.126953 11607.096680 27734.718750
v 7681.068359 11442.666016 28283.658203
v 7204.740234 12145.790039 26283.837891
v 7189.114258 12735.673828 26307.113281
v 7298.475586 12145.790039 26578.779297
v 7521.553711 12145.789062 27103.892578
v 7282.859375 12735.673828 26602.056641
v 7490.311523 12735.672852 27103.892578
v 7740.005859 12145.789062 27565.314453
v 7724.379883 12735.672852 27543.658203
v 7184.194336 10708.874023 28715.187500
v 7492.235352 10962.153320 28890.986328
v 7569.609375 10851.000977 29463.425781
v 7758.608398 11319.602539 28673.531250
v 7672.291992 10763.934570 30053.308594
v 7756.027344 10706.088867 30466.582031
v 119.313354 9467.456055 31003.660156
v 427.397705 9355.256836 31213.402344
v 620.965576 9428.713867 31822.957031
v 700.063721 9473.374023 32195.138672
v 96.583130 9741.504883 31213.402344
v 102.937744 9862.340820 31822.957031
v 62.487671 10376.139648 31233.074219
v 62.487671 10376.139648 31822.957031
v 223.482178 9515.041992 31396.916016
v 326.023926 9567.399414 31822.957031
v 102.937744 9956.085938 32412.839844
v 116.421143 10033.290039 32817.554688
v 62.487671 10376.139648 32412.839844
v 94.847778 10344.261719 33009.601562
v 477.393311 9641.414062 32400.197266
v 421.918945 9907.464844 33009.601562
v 214.350952 10126.381836 33210.812500
v 107.033203 10541.371094 33592.605469
v 121.881714 10649.578125 33925.699219
v 607.606445 10012.455078 33428.273438
v 421.918945 10234.639648 33611.984375
v 449.425781 10526.074219 34146.390625
v 653.450928 10612.106445 34598.917969
v 62.487671 10966.022461 31233.074219
v 62.487671 10966.022461 31822.957031
v 62.487671 11555.906250 31233.074219
v 62.487671 11555.906250 31822.957031
v 62.487671 10966.022461 32412.839844
v 62.487671 10966.021484 33002.722656
v 62.487671 11555.906250 32412.839844
v 62.487671 11555.905273 33002.722656
v 55.475952 12145.789062 31233.074219
v 55.475952 12145.789062 31822.957031
v 39.688354 12735.672852 31233.074219
v 39.850464 12735.672852 31822.957031
v 62.487671 12145.789062 32412.839844
v 62.487671 12145.788086 33002.726562
v 62.487671 12735.672852 32412.839844
v 62.487671 12735.671875 33002.726562
v 66.583130 10966.021484 33592.605469
v 98.124146 10947.811523 34146.390625
v 62.487671 11555.905273 33592.605469
v 62.487671 11555.905273 34182.488281
v 260.195435 10739.042969 34318.953125
v 102.937744 11114.843750 34772.371094
v 115.817993 11208.596680 35362.253906
v 62.487671 11555.905273 34772.371094
v 75.368042 11555.905273 35362.253906
v 449.425781 10810.219727 34786.273438
v 438.329346 11020.981445 35362.253906
v 62.487671 12145.788086 33592.609375
v 62.487671 12145.788086 34182.492188
v 62.487671 12735.671875 33592.609375
v 62.487671 12735.671875 34182.492188
v 62.487671 12145.788086 34772.375000
v 62.487671 12145.788086 35362.257812
v 62.487671 12735.671875 34772.375000
v 62.487671 12735.671875 35362.257812
v 1206.610596 8871.776367 31050.908203
v 1017.274902 9047.851562 31241.751953
v 1028.212646 9276.796875 31822.957031
v 1432.581299 8871.776367 31050.908203
v 1624.763672 8986.407227 31241.751953
v 1618.095703 9163.241211 31822.957031
v 999.301758 9409.018555 32400.197266
v 1176.655518 9431.705078 32864.792969
v 1618.095703 9265.608398 32412.839844
v 1593.239014 9384.015625 33037.937500
v 783.400146 9515.041992 32588.394531
v 999.301758 9593.549805 33037.937500
v 1380.039795 9510.095703 33258.046875
v 2207.979004 9094.790039 31233.074219
v 2207.979004 9147.616211 31822.957031
v 2797.862305 9203.106445 31233.074219
v 2797.862305 9203.106445 31822.957031
v 2207.979004 9188.218750 32412.839844
v 2207.979004 9281.970703 33002.722656
v 2807.489258 9309.604492 32442.765625
v 2634.828613 9371.386719 33002.722656
v 3002.821777 9786.256836 32650.751953
v 2815.782715 9786.255859 33002.722656
v 3009.086426 10376.139648 32631.644531
v 2837.673340 10376.138672 33002.722656
v 1773.295166 9452.538086 33437.394531
v 996.334961 9877.366211 33611.984375
v 1202.227051 10006.669922 34182.488281
v 778.455566 10116.625000 33821.527344
v 907.285400 10211.007812 34182.488281
v 1593.239014 9566.417969 33617.453125
v 1618.095703 9762.934570 34182.488281
v 1313.361084 10074.957031 34491.183594
v 1050.468750 10394.644531 34741.679688
v 1210.273926 10589.460938 35362.253906
v 1640.727783 9982.460938 34721.632812
v 1852.443359 10054.123047 35147.132812
v 1459.187988 10177.183594 34884.437500
v 1640.727783 10285.611328 35351.156250
v 2180.616211 9432.283203 33612.617188
v 2564.438477 9431.704102 33486.226562
v 2180.616211 9494.785156 33848.570312
v 2180.616211 9561.333984 34123.500000
v 2626.153809 9729.002930 33646.753906
v 2595.197754 9822.574219 34182.488281
v 2718.726074 10376.138672 33592.605469
v 2687.475098 10376.138672 34182.488281
v 2207.979004 9797.579102 34772.371094
v 2207.979004 10009.333984 35223.656250
v 2207.979004 10158.757812 35518.601562
v 2583.046387 9916.318359 34772.371094
v 2548.236816 10012.455078 35195.953125
v 2675.323730 10376.138672 34772.371094
v 2603.932129 10345.442383 35380.449219
v 1903.523438 12225.510742 32578.746094
v 1900.352051 12350.398438 32874.757812
v 1839.472900 12735.672852 32658.412109
v 1793.411621 12763.531250 33043.917969
v 2229.716064 11731.145508 32510.140625
v 2335.275635 11691.243164 32847.835938
v 2904.783691 10966.022461 32553.525391
v 2717.745117 10966.021484 33002.722656
v 2750.783691 11519.131836 32470.613281
v 2576.151855 11519.130859 33027.765625
v 2124.156738 12100.623047 32491.029297
v 2166.380371 12150.577148 33001.683594
v 2164.313965 12742.592773 32590.468750
v 2797.862305 12145.789062 32346.099609
v 2543.802734 12145.788086 33244.871094
v 2790.351562 12742.592773 32547.488281
v 787.576416 10704.552734 34992.171875
v 915.332275 10778.407227 35362.253906
v 1776.160645 12962.043945 33592.609375
v 1831.825195 12991.069336 33947.929688
v 2703.100586 10966.021484 33592.605469
v 2687.475098 10966.021484 34182.488281
v 2671.849609 11555.905273 33592.605469
v 2687.475098 11555.905273 34182.488281
v 2687.475098 10966.021484 34772.371094
v 2687.475098 10966.021484 35362.253906
v 2687.475098 11555.905273 34772.371094
v 2687.475098 11555.905273 35362.253906
v 2480.022949 12396.997070 33839.628906
v 2480.022949 12396.997070 33968.761719
v 2253.228760 12630.124023 33622.847656
v 2275.076904 12784.024414 34154.972656
v 2572.537109 12178.537109 33622.847656
v 2601.152832 12178.537109 34172.230469
v 2516.746094 12454.555664 33446.371094
v 2543.604492 12576.979492 34362.019531
v 2463.386719 12970.235352 34537.812500
v 2671.849609 12145.788086 34772.375000
v 2687.475098 12145.788086 35362.257812
v 2595.989746 12758.433594 34749.613281
v 2681.021484 12735.671875 35362.257812
v 133.594849 11257.302734 35670.949219
v 115.817993 11555.905273 35757.808594
v 438.329346 11192.970703 35767.402344
v 438.329346 11555.905273 35990.273438
v 102.937744 12145.788086 35833.195312
v 102.937744 12735.671875 35812.968750
v 438.329346 12145.788086 36082.718750
v 438.329346 12735.671875 36031.242188
v 1314.969238 10662.896484 35665.378906
v 1659.665527 10572.142578 35898.058594
v 1884.006348 10654.735352 36263.425781
v 2207.979004 10398.677734 35952.136719
v 2207.979004 10616.058594 36286.484375
v 2576.206055 10516.210938 35952.136719
v 2539.116211 10614.062500 36283.273438
v 1088.920654 10975.077148 35924.511719
v 1256.127441 11169.442383 36268.886719
v 865.170166 11555.905273 36184.605469
v 1160.111816 11555.905273 36279.789062
v 1490.750977 10776.187500 36058.636719
v 1659.665527 10970.097656 36315.660156
v 1618.095703 11555.905273 36384.496094
v 897.231445 12145.788086 36201.664062
v 1192.173096 12145.788086 36264.167969
v 1072.633789 12691.250977 36161.328125
v 1298.875732 12465.008789 36248.054688
v 1618.095703 12145.788086 36328.117188
v 1474.669434 12858.263672 36206.386719
v 1650.016602 12691.250977 36261.335938
v 2207.979004 10966.021484 36406.820312
v 2207.979004 11555.905273 36461.867188
v 2652.857422 10966.021484 35952.136719
v 2560.580078 10966.021484 36337.449219
v 2656.224121 11555.905273 35952.136719
v 2563.946777 11555.905273 36357.160156
v 2207.979004 12145.788086 36373.511719
v 2502.908203 13020.388672 36247.070312
v 2266.960205 12788.525391 36273.246094
v 2641.327637 12145.788086 35952.140625
v 2549.050293 12145.788086 36309.558594
v 2589.235352 12788.525391 36011.121094
v 2523.742676 12627.132812 36267.906250
v 3446.085938 9370.559570 31174.734375
v 3387.745117 9311.288086 31822.957031
v 3723.058594 9450.943359 31332.468750
v 3774.496094 9431.954102 31822.957031
v 3387.745117 9401.900391 32292.345703
v 3764.727539 9452.539062 32202.302734
v 3681.606934 9492.395508 30939.212891
v 3818.183105 9727.916992 31174.734375
v 3971.408691 9786.256836 31822.957031
v 4029.913086 10274.803711 31219.724609
v 4174.541016 10278.840820 31822.957031
v 3387.745117 9786.256836 32530.257812
v 3387.745117 10376.139648 32543.363281
v 3870.418945 9786.256836 32292.345703
v 4019.601562 10404.006836 32314.357422
v 4673.110352 10012.671875 31085.820312
v 4512.894043 10165.583008 31262.699219
v 4527.145508 10413.389648 31881.945312
v 5122.168457 9982.591797 31262.699219
v 5326.170898 10056.211914 31822.957031
v 4902.057129 10095.791992 31479.076172
v 5031.229004 10151.324219 31822.957031
v 4527.145508 10569.328125 32200.449219
v 5441.139160 10074.958008 32131.460938
v 5222.500977 10390.463867 32364.156250
v 5397.118652 10620.820312 32763.011719
v 5390.350098 10634.884766 34920.371094
v 5390.350098 10634.884766 35247.738281
v 3387.745117 10966.022461 32402.750000
v 3387.745117 11555.906250 32312.498047
v 3977.628418 10966.022461 32349.626953
v 3977.628418 11555.906250 32312.498047
v 3387.745117 12145.789062 32375.792969
v 3387.745117 12735.672852 32485.154297
v 3977.628418 12145.789062 32359.367188
v 3977.628418 12735.672852 32437.476562
v 4527.145508 10907.034180 32288.591797
v 4567.511719 11555.906250 32325.378906
v 5039.222168 10966.022461 32538.646484
v 5324.667480 10966.871094 32976.871094
v 5014.424316 11555.906250 32523.021484
v 5201.742188 11555.905273 33002.722656
v 4567.511719 12145.789062 32328.125000
v 4567.511719 12735.672852 32390.609375
v 5009.348145 12145.789062 32510.140625
v 5156.242676 12145.788086 33002.726562
v 4993.722656 12735.672852 32541.382812
v 5124.991699 12735.671875 33002.726562
v 5397.118652 11164.066406 33415.382812
v 5384.889648 11098.143555 34402.914062
v 5313.269043 11516.748047 33604.250000
v 5305.931152 11516.748047 34196.765625
v 5321.708008 10927.318359 34743.195312
v 5309.207520 10910.310547 35411.519531
v 5203.119629 11555.905273 34772.371094
v 5187.493652 11555.905273 35362.253906
v 5171.868164 12145.788086 33592.609375
v 5187.493652 12145.788086 34182.492188
v 5140.617188 12735.671875 33592.609375
v 5171.868164 12735.671875 34182.492188
v 5234.361328 12145.788086 34772.375000
v 5243.227539 12145.788086 35362.257812
v 5235.567871 12735.671875 34772.375000
v 5338.982422 12738.530273 35417.777344
v 5747.277832 9932.566406 31233.074219
v 5747.277832 9998.201172 31822.957031
v 6337.161133 9948.192383 31233.074219
v 6387.386230 10006.043945 31874.609375
v 6617.497070 10093.427734 32105.669922
v 5747.277832 10054.438477 32181.400391
v 5747.277832 10264.420898 32476.341797
v 5798.129883 10573.568359 32976.871094
v 6224.242188 10051.758789 32189.005859
v 6387.386230 10206.051758 32396.517578
v 6337.161133 10470.089844 33002.722656
v 6945.506836 10032.470703 31239.613281
v 6927.043945 10040.594727 31670.986328
v 7154.443359 10107.289062 31047.343750
v 6927.043945 10148.192383 31965.927734
v 7228.214844 10074.969727 31440.599609
v 7228.214844 10074.969727 31534.244141
v 7461.676758 10264.248047 31239.613281
v 7461.676758 10282.350586 31767.705078
v 6927.043945 10310.711914 32412.839844
v 6927.043945 10468.740234 33002.722656
v 7516.927734 10468.579102 32412.839844
v 7550.727539 10593.298828 33024.023438
v 6028.658203 10657.519531 33311.226562
v 6337.161133 10618.136719 33401.191406
v 5566.924316 10634.884766 34920.371094
v 5566.924316 10634.884766 35247.738281
v 6927.043945 10601.162109 33475.757812
v 7376.632812 10634.884766 33410.640625
v 5635.402832 10770.810547 33156.265625
v 7769.888672 10676.541016 33234.847656
v 5757.022949 10957.027344 33559.929688
v 5708.120605 11064.988281 34196.765625
v 5485.387695 11294.015625 33808.640625
v 5485.387695 11294.015625 34009.660156
v 6337.161133 10749.982422 33696.132812
v 6337.161133 10913.861328 34182.488281
v 5757.042480 10818.414062 34743.195312
v 5757.042480 10754.249023 35411.519531
v 6307.227539 11073.629883 34831.359375
v 6309.935059 11129.886719 35264.968750
v 6443.792969 11344.397461 35363.792969
v 5458.121094 12937.064453 35651.414062
v 6927.043945 10713.664062 33770.695312
v 6927.043945 10831.233398 34182.488281
v 7550.727539 10735.814453 33601.406250
v 7516.927734 10927.974609 34182.488281
v 6927.043945 11079.307617 34772.371094
v 6927.043945 11256.679688 35101.640625
v 6927.043945 11396.584961 35396.585938
v 7527.267578 11166.871094 34795.089844
v 7337.533203 11257.302734 35111.031250
v 7730.789062 11298.971680 35006.863281
v 7527.267578 11385.824219 35329.500000
v 5364.055664 11069.796875 35833.960938
v 5319.915039 11555.905273 35910.437500
v 5328.781250 12145.788086 35863.562500
v 5375.876465 12543.808594 35771.464844
v 5709.733398 11056.175781 35999.207031
v 5881.331055 11235.498047 36258.468750
v 5537.196777 11555.905273 36205.378906
v 5832.138672 11555.905273 36271.976562
v 6152.326172 11148.353516 35952.136719
v 6095.277344 11235.498047 36258.468750
v 6458.391113 11563.664062 35949.207031
v 6197.179199 11555.905273 36271.976562
v 5734.734375 12175.657227 36163.656250
v 5923.000000 11998.941406 36268.890625
v 5691.760254 12738.530273 35908.175781
v 6401.847656 12196.788086 36185.011719
v 6285.262207 12735.671875 36180.160156
v 6580.203125 12735.671875 36265.949219
v 6983.375000 11720.733398 35949.207031
v 7217.557617 11846.418945 36251.507812
v 7516.927734 11670.558594 35952.136719
v 7516.927734 11837.930664 36260.726562
v 6824.301758 12001.377930 36143.886719
v 6983.375000 12177.119141 36302.328125
v 6927.043945 12735.671875 36377.730469
v 7516.927734 12145.788086 36402.800781
v 7516.927734 12735.671875 36516.562500
v 46.862183 13325.556641 21794.943359
v 15.610962 13325.556641 22384.826172
v 15.610962 13915.440430 21794.943359
v -0.014526 13915.440430 22384.826172
v -0.014526 13325.556641 22974.708984
v 31.236572 13325.556641 23564.593750
v -0.014526 13915.440430 22974.708984
v 31.236572 13915.440430 23564.593750
v -0.014526 14505.323242 21794.943359
v -0.014526 14505.323242 22384.826172
v -0.014526 15095.206055 21794.943359
v -0.014526 15095.206055 22384.826172
v -0.014526 14505.323242 22974.708984
v 15.610962 14505.323242 23564.593750
v -0.014526 15095.206055 22974.708984
v -0.014526 15095.206055 23564.593750
v 62.487671 13325.556641 24154.476562
v 62.487671 13325.556641 24744.359375
v 46.862183 13915.440430 24154.476562
v 31.236572 13915.440430 24744.359375
v 62.487671 13325.556641 25334.242188
v 62.487671 13325.556641 25924.125000
v 40.084473 13915.440430 25334.242188
v 40.084473 13915.440430 25924.125000
v 15.610962 14505.323242 24154.476562
v -0.014526 14505.323242 24744.359375
v -0.014526 15095.206055 24154.476562
v -0.014526 15095.206055 24744.359375
v 8.833374 14505.323242 25334.242188
v 8.833374 14505.323242 25924.125000
v -0.014526 15095.206055 25334.242188
v -0.014526 15095.206055 25924.125000
v -0.014526 15685.089844 21794.943359
v -0.014526 15685.089844 22384.826172
v -0.014526 16274.972656 21794.943359
v -0.014526 16274.972656 22384.826172
v -0.014526 15685.089844 22974.708984
v -0.014526 15685.089844 23564.593750
v -0.014526 16274.972656 22974.708984
v -0.014526 16274.972656 23564.593750
v -0.014526 16864.855469 21794.943359
v -0.014526 16864.855469 22384.826172
v -0.014526 17454.738281 21794.943359
v -0.014526 17454.738281 22384.826172
v -0.014526 16864.855469 22974.708984
v -0.014526 16864.855469 23564.593750
v -0.014526 17454.738281 22974.708984
v -0.014526 17454.738281 23564.593750
v -0.014526 15685.089844 24154.476562
v -0.014526 15685.089844 24744.359375
v -0.014526 16274.972656 24154.476562
v -0.014526 16274.972656 24744.359375
v -0.014526 15685.089844 25334.242188
v -0.014526 15685.089844 25924.125000
v -0.014526 16274.972656 25334.242188
v -0.014526 16274.972656 25924.125000
v -0.014526 16864.855469 24154.476562
v -0.014526 16864.855469 24744.359375
v -0.014526 17454.738281 24154.476562
v -0.014526 17454.738281 24744.359375
v -0.014526 16864.855469 25334.242188
v -0.014526 16864.855469 25924.125000
v -0.014526 17454.738281 25334.242188
v -0.014526 17454.738281 25924.125000
v 62.487671 13325.556641 26514.009766
v 62.487671 13325.555664 27103.892578
v 46.862183 13915.440430 26514.009766
v 62.487671 13915.439453 27103.892578
v 62.487671 13325.555664 27693.775391
v 62.487671 13325.555664 28283.658203
v 62.487671 13915.439453 27693.775391
v 62.487671 13915.439453 28283.658203
v 31.236572 14505.323242 26514.009766
v 62.487671 14505.322266 27103.892578
v 31.236572 15095.206055 26514.009766
v 62.487671 15095.205078 27103.892578
v 62.487671 14505.322266 27693.775391
v 62.487671 14505.322266 28283.658203
v 62.487671 15095.205078 27693.775391
v 62.487671 15095.205078 28283.658203
v 62.487671 13325.555664 28873.541016
v 62.487671 13325.555664 29463.425781
v 62.487671 13915.439453 28873.541016
v 62.487671 13915.439453 29463.425781
v 62.487671 13325.555664 30053.308594
v 62.163696 13325.555664 30643.191406
v 62.487671 13915.439453 30053.308594
v 62.325684 13915.439453 30643.191406
v 62.487671 14505.322266 28873.541016
v 62.487671 14505.322266 29463.425781
v 62.487671 15095.205078 28873.541016
v 62.487671 15095.205078 29463.425781
v 62.487671 14505.322266 30053.308594
v 62.487671 14505.322266 30643.191406
v 62.487671 15095.205078 30053.308594
v 62.487671 15095.205078 30643.191406
v 31.236572 15685.089844 26514.009766
v 62.487671 15685.088867 27103.892578
v 31.236572 16274.972656 26514.009766
v 62.487671 16274.971680 27103.892578
v 62.487671 15685.088867 27693.775391
v 62.487671 15685.088867 28283.658203
v 62.487671 16274.971680 27693.775391
v 62.487671 16274.971680 28283.658203
v 31.236572 16864.855469 26514.009766
v 62.487671 16864.855469 27103.892578
v 31.236572 17454.738281 26514.009766
v 62.487671 17454.738281 27103.892578
v 62.487671 16864.855469 27693.775391
v 62.487671 16864.855469 28283.658203
v 62.487671 17454.738281 27693.775391
v 62.487671 17454.738281 28283.658203
v 62.487671 15685.088867 28873.541016
v 62.487671 15685.088867 29463.425781
v 62.487671 16274.971680 28873.541016
v 62.487671 16274.971680 29463.425781
v 62.487671 15685.088867 30053.308594
v 62.487671 15685.088867 30643.191406
v 62.487671 16274.971680 30053.308594
v 62.487671 16274.971680 30643.191406
v 62.487671 16864.855469 28873.541016
v 62.487671 16864.855469 29463.425781
v 62.487671 17454.738281 28873.541016
v 62.487671 17454.738281 29463.425781
v 62.487671 16864.853516 30053.308594
v 62.487671 16864.853516 30643.191406
v 62.487671 17454.736328 30053.308594
v 62.487671 17454.736328 30643.191406
v -0.014526 18044.621094 21794.945312
v -0.014526 18044.621094 22384.828125
v -0.014526 18634.505859 21794.945312
v -0.014526 18634.505859 22384.828125
v -0.014526 18044.621094 22974.710938
v -0.014526 18044.621094 23564.595703
v -0.014526 18634.505859 22974.710938
v -0.014526 18634.505859 23564.595703
v -0.014526 19224.388672 21794.945312
v -0.014526 19224.388672 22384.828125
v -0.014526 19814.271484 21794.945312
v -0.014526 19814.271484 22384.828125
v -0.014526 19224.388672 22974.710938
v -0.014526 19224.388672 23564.595703
v -0.014526 19814.271484 22974.710938
v -0.014526 19814.271484 23564.595703
v -0.014526 18044.621094 24154.478516
v -0.014526 18044.621094 24744.361328
v -0.014526 18634.505859 24154.478516
v -0.014526 18634.505859 24744.361328
v -0.014526 18044.621094 25334.244141
v -0.014526 18044.621094 25924.126953
v -0.014526 18634.505859 25334.244141
v -0.014526 18634.505859 25924.126953
v -0.014526 19224.388672 24154.478516
v -0.014526 19224.388672 24744.361328
v -0.014526 19814.271484 24154.478516
v -0.014526 19814.271484 24744.361328
v -0.014526 19224.388672 25334.244141
v 15.610962 19224.388672 25924.126953
v -0.014526 19814.271484 25334.244141
v 31.236572 19814.271484 25924.126953
v 66.692993 20414.501953 21809.599609
v 11.668579 20404.154297 22384.828125
v 111.164551 20752.154297 22015.996094
v 83.369751 20848.035156 22384.828125
v 266.124146 20618.029297 21622.740234
v 412.652832 20911.031250 21758.000000
v 410.001709 21139.378906 22390.662109
v -0.014526 20404.154297 22974.710938
v -0.014526 20404.154297 23564.595703
v 69.846802 21022.367188 22996.386719
v 15.610962 20994.039062 23564.595703
v 194.488892 21237.878906 22814.207031
v 87.312134 21695.847656 21794.945312
v 87.312134 21772.041016 22384.828125
v 70.620850 22217.722656 21776.025391
v 16.578613 22173.804688 22384.828125
v 392.864014 21468.738281 21735.958984
v 463.880127 21498.707031 22438.845703
v 394.415771 22438.265625 21567.978516
v 113.354736 21572.423828 23041.929688
v 102.937744 21538.173828 23487.554688
v 46.862183 22173.804688 22974.710938
v 82.347290 22122.859375 23531.134766
v 395.953125 21692.189453 23540.693359
v 719.301514 21892.832031 23165.794922
v 438.047363 21912.736328 23585.867188
v -0.014526 20404.154297 24154.478516
v -0.014526 20404.154297 24744.361328
v -0.014526 20994.039062 24154.478516
v -0.014526 20994.039062 24744.361328
v -0.014526 20404.154297 25334.244141
v 31.236572 20404.154297 25924.126953
v -0.014526 20994.039062 25334.244141
v 31.236572 20994.039062 25924.126953
v 71.686646 21453.525391 24154.478516
v 75.261841 21610.693359 24792.583984
v 87.312134 22198.511719 24154.478516
v 107.450195 22094.230469 24833.705078
v 374.254883 21770.451172 24121.888672
v 198.461426 21825.169922 24628.105469
v 425.542969 21920.359375 24168.679688
v 294.408569 21915.457031 24674.609375
v 22.379639 21583.921875 25334.244141
v 22.370728 21583.921875 25924.126953
v 83.549805 22115.064453 25334.244141
v 73.126709 22150.179688 25924.126953
v 2486.358887 20092.652344 21537.386719
v 2784.418457 19930.000000 21758.388672
v 2972.083496 20019.433594 22179.667969
v 1028.212646 20937.486328 21794.945312
v 1028.212646 21195.541016 22270.228516
v 1813.139404 20661.701172 21579.056641
v 1617.145264 20820.470703 21783.388672
v 1597.631348 21118.927734 22405.292969
v 1780.615967 21213.480469 22833.027344
v 789.472656 21696.693359 21794.945312
v 916.621826 21542.074219 22445.746094
v 818.300781 22217.382812 21763.863281
v 860.332275 22173.804688 22384.828125
v 1387.360596 21317.650391 22615.564453
v 933.331055 21612.279297 22922.783203
v 1028.212646 21650.429688 23564.595703
v 854.261230 22123.197266 22971.386719
v 934.054199 22214.560547 23564.595703
v 1597.631348 21378.082031 23007.677734
v 1618.095703 21542.570312 23564.595703
v 2248.068848 20423.412109 21754.849609
v 2424.360596 20604.910156 22384.828125
v 2009.779053 20757.722656 21972.310547
v 2129.418945 20833.912109 22384.828125
v 2578.828125 20185.121094 21930.642578
v 2784.418457 20315.369141 22379.708984
v 2498.060059 20694.236328 22749.701172
v 2227.234863 20998.802734 22987.990234
v 2377.492920 21195.533203 23564.595703
v 2789.891113 20594.296875 22957.681641
v 2981.204590 20650.001953 23422.910156
v 2587.948730 20784.125000 23142.957031
v 2789.891113 20873.814453 23597.560547
v 3030.607422 22385.722656 21987.312500
v 2968.258301 22297.332031 22384.828125
v 1956.409668 21317.650391 23226.281250
v 2082.551270 21365.478516 23564.595703
v 2968.258301 22266.082031 22974.710938
v 2987.745117 22281.707031 23564.595703
v 1028.212646 21807.890625 24087.960938
v 1027.125000 22083.152344 24242.871094
v 1157.166748 22189.869141 24685.373047
v 1583.575684 21740.494141 24199.361328
v 1757.189697 21823.212891 24584.421875
v 1363.934082 21898.400391 24425.910156
v 1583.575684 21964.033203 24766.373047
v 1255.332275 22343.742188 25334.244141
v 1224.072266 22421.869141 25924.126953
v 1618.095703 22147.773438 25334.244141
v 1618.095703 22288.404297 25924.126953
v 2488.938965 21275.982422 23899.500000
v 2782.870117 21125.365234 24119.468750
v 2920.499512 21160.572266 24744.361328
v 2981.075684 21177.251953 25334.244141
v 3053.325684 21224.128906 25924.126953
v 2258.578369 21446.675781 24119.468750
v 2185.966309 21692.738281 24766.373047
v 1974.663330 21919.234375 24977.675781
v 2576.247559 21337.500000 24292.755859
v 2625.557617 21393.003906 24744.361328
v 2995.562500 22312.958984 24154.478516
v 3030.769531 22369.664062 24744.361328
v 2368.717041 21781.689453 25334.244141
v 2468.258057 21860.554688 25924.126953
v 2073.775391 21977.835938 25334.244141
v 2173.316406 22040.339844 25924.126953
v 2686.133789 21486.748047 25334.244141
v 2758.384277 21565.613281 25924.126953
v 3021.898926 22384.236328 25334.244141
v 2935.954102 22296.279297 25924.126953
v 31.236572 18044.621094 26514.011719
v 62.487671 18044.621094 27103.894531
v 31.236572 18634.505859 26514.011719
v 62.487671 18634.505859 27103.894531
v 62.487671 18044.621094 27693.777344
v 62.487671 18044.621094 28283.660156
v 62.487671 18634.505859 27693.777344
v 62.487671 18634.505859 28283.660156
v 46.862183 19224.388672 26514.011719
v 46.862183 19224.388672 27103.894531
v 62.487671 19814.271484 26514.011719
v 31.236572 19814.271484 27103.894531
v 46.862183 19224.388672 27693.777344
v 62.487671 19224.388672 28283.660156
v 31.236572 19814.271484 27693.777344
v 62.487671 19814.271484 28283.660156
v 62.487671 18044.621094 28873.542969
v 62.487671 18044.621094 29463.427734
v 62.487671 18634.505859 28873.542969
v 62.487671 18634.505859 29463.427734
v 62.487671 18044.619141 30053.310547
v 62.487671 18044.619141 30643.193359
v 62.487671 18634.503906 30053.310547
v 62.487671 18634.503906 30643.193359
v 62.487671 19224.388672 28873.542969
v 62.487671 19224.388672 29463.427734
v 62.487671 19814.271484 28873.542969
v 62.487671 19814.271484 29463.427734
v 62.487671 19224.386719 30053.310547
v 62.487671 19224.386719 30643.193359
v 62.487671 19814.269531 30053.310547
v 62.487671 19814.269531 30643.193359
v 46.862183 20404.154297 26514.011719
v 15.610962 20404.154297 27103.894531
v 31.236572 20994.039062 26514.011719
v -0.014526 20994.039062 27103.894531
v 31.236572 20404.154297 27693.777344
v 62.487671 20404.154297 28283.660156
v 31.236572 20994.039062 27693.777344
v 62.487671 20994.039062 28283.660156
v 22.370728 21583.921875 26514.011719
v 15.610962 21583.921875 27103.894531
v 59.074585 22167.720703 26455.023438
v 46.862183 22173.804688 27103.894531
v 46.862183 21583.921875 27693.777344
v 62.487671 21583.921875 28283.660156
v 62.487671 22173.804688 27693.777344
v 62.487671 22173.804688 28283.660156
v 62.487671 20404.154297 28873.542969
v 62.487671 20404.154297 29463.427734
v 62.487671 20994.039062 28873.542969
v 62.487671 20994.039062 29463.427734
v 62.487671 20404.152344 30053.310547
v 62.487671 20404.152344 30643.193359
v 62.487671 20994.037109 30053.310547
v 62.487671 20994.037109 30643.193359
v 62.487671 21583.921875 28873.542969
v 62.487671 21583.921875 29463.427734
v 46.862183 22173.804688 28873.542969
v 31.236572 22173.804688 29463.427734
v 62.487671 21583.919922 30053.310547
v 46.862183 21583.919922 30643.193359
v 31.236572 22173.802734 30053.310547
v 15.610962 22173.802734 30643.193359
v 1246.676514 22458.328125 26285.021484
v 1638.218018 22404.177734 26494.593750
v 1848.260986 22444.466797 26979.076172
v 3082.698730 21265.876953 26273.316406
v 2500.640137 21877.566406 26231.660156
v 2265.599121 22092.630859 26462.576172
v 2160.126465 22316.083984 27146.978516
v 2822.920410 21613.386719 26449.115234
v 2925.404785 21705.509766 27103.894531
v 2311.129395 22359.367188 27693.777344
v 2425.266602 22416.662109 28087.218750
v 3016.340820 21783.632812 27693.777344
v 3077.645996 21846.626953 28024.710938
v 2721.399414 22064.425781 27693.777344
v 2818.519043 22204.564453 28252.591797
v 2941.039551 22383.039062 28873.542969
v 3030.607422 22437.494141 29257.853516
v 5401.085449 14649.536133 21794.943359
v 5447.379883 14787.675781 22123.308594
v 5209.222168 15095.206055 21794.943359
v 5330.341797 15060.685547 22345.892578
v 5451.448242 14799.376953 23199.707031
v 5451.448242 14799.376953 23451.480469
v 5359.267090 15060.685547 22991.732422
v 5387.292480 15045.095703 23614.703125
v 5426.545898 15208.317383 23999.697266
v 5426.545898 15337.066406 25581.158203
v 5426.545898 15337.066406 25731.949219
v 4994.271484 15685.089844 21794.943359
v 5068.609863 15685.089844 22384.826172
v 5091.988281 16162.935547 21696.628906
v 5173.905762 16272.481445 22435.830078
v 5141.742188 15685.089844 22974.708984
v 5254.901855 15685.089844 23564.593750
v 5062.489258 16274.972656 22974.708984
v 5185.630859 16274.972656 23564.593750
v 4824.961914 17673.195312 22561.615234
v 5301.553223 16643.242188 22666.458984
v 5426.641602 17703.152344 21541.658203
v 5157.395020 17600.570312 22511.316406
v 4698.720703 17545.621094 22994.404297
v 4796.509277 17658.742188 23514.173828
v 5141.541504 16901.519531 22969.392578
v 5096.791992 16864.855469 23564.593750
v 5074.862793 17287.832031 22969.392578
v 4933.898926 17422.789062 23514.173828
v 5370.032227 15645.096680 24179.583984
v 5383.605957 15763.820312 24744.359375
v 5218.889160 16274.972656 24154.476562
v 5219.933594 16274.972656 24744.359375
v 5476.008789 15716.430664 25392.808594
v 5432.993652 15677.114258 25805.880859
v 5350.347656 16274.972656 25235.187500
v 4845.891602 17733.119141 23985.414062
v 5107.502930 16864.855469 24154.476562
v 5032.363281 16864.855469 24744.359375
v 4947.414551 17503.791016 24171.015625
v 4910.410156 17454.738281 24744.359375
v 5250.705566 16901.406250 25332.867188
v 5389.415527 17103.703125 25924.125000
v 5055.958984 17454.738281 25334.242188
v 5194.492188 17454.738281 25924.125000
v 5905.269531 13269.973633 21850.527344
v 5989.852539 13450.300781 22384.826172
v 5683.993164 13915.440430 21794.943359
v 5854.757812 13915.440430 22384.826172
v 6047.896484 13036.291016 22084.207031
v 6082.795898 13155.358398 22384.826172
v 6028.142090 13584.518555 22757.427734
v 5957.719238 13873.898438 22962.318359
v 5915.900879 13974.683594 23564.593750
v 6130.277344 13362.958008 22962.318359
v 6260.186523 13325.556641 23564.593750
v 6050.464844 13649.577148 23150.683594
v 6070.213379 13679.742188 23564.593750
v 5518.430176 14354.593750 21794.943359
v 5602.240723 14556.757812 22345.892578
v 5965.640137 15266.847656 21685.791016
v 5489.048340 14841.044922 22516.564453
v 6494.020020 14681.372070 21794.943359
v 6571.292969 14741.831055 22204.064453
v 6171.760742 15080.213867 21847.429688
v 6405.272949 15062.233398 22394.345703
v 5634.262695 14563.778320 22991.732422
v 5596.113281 14563.778320 23614.703125
v 5489.048340 14841.044922 22806.453125
v 5467.133789 14815.062500 23844.736328
v 6489.042480 15207.124023 22974.708984
v 6568.724609 15299.382812 23374.685547
v 7728.736328 14057.114258 21562.492188
v 7767.920898 14202.749023 23836.214844
v 6927.043945 14546.853516 21794.943359
v 6894.072266 14708.880859 22394.345703
v 6675.462891 14843.625977 22597.320312
v 7498.825195 14513.958008 21790.371094
v 7308.000000 14729.859375 22384.826172
v 7652.870117 15095.206055 21963.169922
v 7509.494141 15095.206055 22384.826172
v 7038.961914 14736.862305 22974.708984
v 7101.463867 14703.996094 23564.593750
v 6744.019531 14912.181641 22974.708984
v 6782.712891 15099.736328 23568.625000
v 7354.875000 14736.862305 22974.708984
v 7549.666992 14539.458008 23572.525391
v 7644.848633 15097.107422 23004.642578
v 7724.667969 14901.746094 23308.833984
v 5934.505859 14040.165039 24154.476562
v 6003.647949 14130.141602 24529.644531
v 6376.405762 13325.556641 24154.476562
v 6505.456543 13284.015625 24728.037109
v 6115.973633 13745.223633 24154.476562
v 6191.418457 13926.284180 24733.509766
v 6560.984375 13452.950195 25235.412109
v 6460.286133 13856.760742 25392.921875
v 6538.961426 13993.289062 25924.125000
v 5709.447266 14505.323242 24154.476562
v 5924.984375 14528.667969 24733.509766
v 5517.769531 15045.095703 24179.583984
v 5669.104980 15095.206055 24744.359375
v 6096.117188 14347.603516 24922.900391
v 6013.071289 14758.615234 25310.898438
v 6032.210449 14790.255859 25741.958984
v 5741.343750 15068.666016 25339.933594
v 5791.880371 15089.757812 25933.583984
v 6149.027832 14522.662109 25310.898438
v 6222.655273 14558.305664 25932.802734
v 6073.878418 14842.448242 26135.214844
v 6650.560547 13059.693359 24913.781250
v 7726.459961 14167.833984 24154.476562
v 7741.938477 14161.285156 24598.699219
v 6692.905273 13284.015625 25392.921875
v 6879.322266 13325.556641 25924.125000
v 6632.620117 13621.014648 25628.667969
v 6694.327148 13698.347656 25924.125000
v 7148.340820 14695.373047 24154.476562
v 7193.722656 14751.167969 24577.867188
v 6927.962891 15095.206055 24154.476562
v 7116.228516 15064.625000 24762.439453
v 7431.517578 14400.431641 24154.476562
v 7495.217773 14497.894531 24784.910156
v 7248.496094 14847.609375 24971.121094
v 7189.654297 15240.864258 25100.195312
v 7641.751953 14637.875977 25234.322266
v 7455.542969 15023.402344 25363.884766
v 7680.646484 15227.672852 25924.125000
v 5830.331055 15632.602539 21847.429688
v 5944.172852 15803.865234 22384.826172
v 5539.852051 16083.172852 21794.943359
v 5617.837891 16272.481445 22435.830078
v 6048.976562 15400.985352 22079.048828
v 6099.231445 15508.923828 22384.826172
v 6013.956543 15930.934570 22752.267578
v 5883.533691 16274.972656 22871.630859
v 6205.279785 15714.619141 22959.220703
v 6491.228027 15646.644531 23568.625000
v 6119.771484 16274.972656 23166.572266
v 6431.764160 16311.991211 23601.605469
v 5465.645996 16643.242188 22666.458984
v 5729.837402 17596.886719 21760.949219
v 5729.837402 17551.410156 22379.943359
v 6271.094727 17593.585938 21794.943359
v 6382.223145 17599.863281 22359.343750
v 5696.275391 16849.863281 22970.822266
v 5747.277832 17284.945312 22906.095703
v 6133.389648 16864.855469 23254.755859
v 6428.331543 16864.855469 23424.691406
v 6330.623047 17334.976562 23029.765625
v 6522.892090 17204.140625 23316.373047
v 7749.571289 15560.684570 21992.566406
v 7699.732422 15728.422852 22341.492188
v 7749.571289 16090.850586 22509.230469
v 6650.560547 15424.387695 23767.941406
v 6647.896484 16533.298828 23822.908203
v 7728.722656 15735.689453 23004.642578
v 7754.659180 16146.259766 22974.708984
v 6689.564453 17708.109375 22538.982422
v 6673.416992 16864.855469 23719.632812
v 6902.533203 17565.328125 22961.664062
v 6891.631836 17282.468750 23533.636719
v 7307.999023 17636.281250 23149.589844
v 7367.755859 17574.820312 23564.593750
v 5468.213867 15421.807617 24392.953125
v 5491.778320 15468.878906 24744.359375
v 6588.058594 15817.642578 23950.396484
v 6588.058594 16140.043945 23950.396484
v 5520.461426 15778.086914 25943.611328
v 5519.096191 16274.972656 25530.128906
v 5556.113281 16215.984375 25944.833984
v 5530.716309 16729.144531 25528.578125
v 5554.280762 16808.761719 25924.125000
v 6755.213867 15646.644531 24150.005859
v 7078.669922 15709.601562 24756.371094
v 6818.500977 16311.991211 24150.005859
v 7148.196289 16274.972656 24543.810547
v 7231.322266 15922.569336 24961.003906
v 7533.139648 16391.474609 24715.808594
v 7189.654297 15529.314453 25100.195312
v 7282.605469 15709.601562 25311.789062
v 7615.523438 15722.944336 25905.908203
v 7592.601562 16306.511719 25303.279297
v 7659.589844 16130.910156 25697.134766
v 7014.569336 16821.392578 24179.117188
v 7214.460938 16595.789062 24456.943359
v 7064.650391 17236.677734 23998.916016
v 7572.535156 16859.000000 24144.546875
v 7580.330078 16592.027344 24701.041016
v 7522.947266 17441.878906 24006.062500
v 7785.994141 16588.263672 25086.009766
v 5350.194336 17026.457031 26514.009766
v 5364.055664 17019.406250 26993.361328
v 5138.763184 17454.738281 26514.009766
v 5305.218262 17403.082031 27155.550781
v 5426.545898 17565.269531 27520.742188
v 6575.937500 14117.240234 26514.009766
v 6608.892578 14179.539062 26903.470703
v 5944.805664 15235.705078 26415.167969
v 6341.058594 14505.323242 26514.009766
v 6455.159668 14482.597656 27101.617188
v 6090.586914 15061.528320 26572.681641
v 6185.729980 15095.205078 27103.892578
v 6508.610352 14664.074219 27472.521484
v 6443.957031 15095.205078 27594.333984
v 7102.180664 13327.839844 26511.726562
v 7168.820312 13525.989258 26945.140625
v 6801.536133 13822.298828 26514.009766
v 6941.097656 13919.819336 27120.933594
v 7252.157227 13132.733398 26706.833984
v 7331.945312 13327.838867 27126.617188
v 7261.584961 13660.101562 27338.394531
v 7106.630859 14053.356445 27527.376953
v 7655.394531 13345.811523 27717.394531
v 7791.239258 13555.943359 28013.103516
v 7392.186523 13880.212891 27711.914062
v 7705.399414 13932.468750 28239.302734
v 6713.375000 14270.818359 27296.726562
v 7786.186523 15364.464844 26400.884766
v 6962.087891 14529.948242 27696.576172
v 7210.800781 14789.079102 27999.902344
v 6778.421875 15095.205078 27889.275391
v 7071.382812 15122.489258 28231.380859
v 7290.056641 14395.823242 27920.634766
v 7435.170898 14557.599609 28231.380859
v 7340.858398 14944.049805 28393.156250
v 7783.606445 14140.449219 28739.691406
v 7169.144531 15337.305664 28631.441406
v 7735.879883 14500.576172 28911.208984
v 7791.239258 14694.041016 29195.449219
v 7472.671875 15122.489258 28846.257812
v 7741.130859 15095.205078 29259.597656
v 5848.188965 15626.417969 26572.681641
v 5963.587891 15770.839844 27103.892578
v 5662.255371 16274.972656 26514.009766
v 5815.604004 16274.971680 27103.892578
v 6042.748047 15390.675781 26808.421875
v 6094.560059 15475.898438 27103.892578
v 5993.122559 15897.208984 27515.773438
v 5963.587891 16274.971680 27571.119141
v 6287.271973 15648.502930 27747.419922
v 6463.065918 15793.050781 28013.306641
v 6080.788574 16274.971680 27866.062500
v 6430.194336 16355.091797 28220.353516
v 5536.791992 16731.515625 26514.009766
v 5577.232910 16839.609375 27155.550781
v 5464.553223 17172.015625 27386.617188
v 5862.102539 16864.855469 27613.009766
v 5692.432617 17410.316406 27742.812500
v 5893.425781 17616.527344 28283.658203
v 6065.163086 16864.855469 27907.951172
v 6384.649902 16864.855469 28258.593750
v 6048.976562 17255.363281 27964.882812
v 6240.074219 17289.228516 28285.314453
v 7796.459961 15613.852539 26510.949219
v 7801.382812 15833.180664 27234.917969
v 7797.887695 16140.461914 27376.908203
v 6641.751953 15399.795898 27979.068359
v 6810.241211 15631.889648 28239.423828
v 6729.254883 16312.127930 28384.656250
v 7797.887695 15966.048828 27529.861328
v 7890.411133 16268.838867 27679.175781
v 7749.571289 16397.218750 28182.248047
v 7729.943359 16864.855469 27840.265625
v 7692.711914 16807.724609 28340.789062
v 7732.688477 17451.994141 27960.435547
v 7563.789062 17579.574219 28209.119141
v 6570.116211 16533.527344 28615.000000
v 5965.736328 17673.207031 28733.044922
v 6519.368164 16877.953125 28836.392578
v 6576.453125 17083.312500 29302.189453
v 6240.440918 17467.841797 28907.218750
v 6506.356934 17501.537109 29484.660156
v 6611.785156 17729.363281 29778.683594
v 7151.670898 15737.366211 28846.257812
v 7210.800781 15968.845703 29179.669922
v 6852.271484 16355.091797 28793.427734
v 7135.856445 16274.971680 29268.367188
v 7344.926758 15575.588867 29024.695312
v 7531.136719 15720.132812 29417.962891
v 7517.923828 16371.941406 29436.007812
v 7717.347656 15864.674805 29915.388672
v 7822.598633 16283.012695 30075.119141
v 7749.672852 16419.353516 30643.191406
v 6715.675781 16660.023438 28900.841797
v 6921.709961 16878.855469 29492.958984
v 6725.087891 17336.107422 29695.443359
v 7682.003906 16839.812500 28932.529297
v 7629.698242 17438.667969 28823.951172
v 7784.902344 17231.324219 29216.285156
v 7142.552734 17088.986328 30053.308594
v 7219.717773 17157.527344 30380.267578
v 6860.236328 17501.535156 30006.509766
v 7142.471680 17454.736328 30465.693359
v 7538.537109 16835.228516 30044.257812
v 7469.446289 16922.482422 30603.414062
v 7336.810547 17454.736328 30760.634766
v 3642.614746 18871.216797 21558.222656
v 4151.850098 18247.203125 21571.517578
v 3961.073242 18649.195312 21761.498047
v 4169.617676 18810.869141 22384.828125
v 4244.318848 18880.361328 22749.689453
v 3508.302246 19235.945312 21770.888672
v 3624.465332 19440.277344 22141.660156
v 3199.818848 19602.673828 21794.945312
v 3448.673340 19859.419922 22357.292969
v 3770.295410 19047.023438 21951.478516
v 3887.237793 19235.945312 22356.904297
v 3767.619629 19699.408203 22534.916016
v 3628.537598 20050.150391 22974.710938
v 3599.212402 20005.199219 23564.595703
v 4134.085449 19187.492188 22957.675781
v 4105.027344 19263.992188 23564.595703
v 3825.711426 19755.207031 22974.710938
v 3810.085449 19710.257812 23564.595703
v 4579.068848 18241.230469 21716.300781
v 4741.157227 18103.609375 22479.943359
v 4579.068848 18421.708984 21952.251953
v 4583.491211 18481.789062 22375.695312
v 5225.457031 18089.765625 21763.632812
v 5195.496582 18082.720703 22298.095703
v 5024.270996 18388.865234 21985.609375
v 5024.270996 18388.865234 22268.248047
v 4583.540527 17985.632812 23012.753906
v 4717.949219 17985.632812 23514.175781
v 4448.174316 18664.042969 22957.675781
v 4508.905762 18634.505859 23564.595703
v 4851.051758 20097.812500 22629.275391
v 5320.947754 19993.435547 21794.945312
v 5136.087891 19959.748047 22413.519531
v 4309.377441 18966.265625 23142.945312
v 4312.164062 18969.050781 23564.595703
v 4851.051758 20097.812500 22714.574219
v 5129.067383 19968.203125 22936.607422
v 5280.923340 20000.140625 23564.595703
v 4171.280273 18765.462891 24896.343750
v 4147.142578 18724.695312 25334.244141
v 4217.466309 18797.169922 25924.126953
v 3663.449219 19465.085938 24965.291016
v 3627.037109 20032.728516 24045.339844
v 3632.317871 19814.271484 24885.351562
v 4112.837402 19295.244141 24154.478516
v 3985.073242 19236.509766 24734.189453
v 3791.811523 19827.371094 24206.970703
v 3771.019043 19814.271484 24590.410156
v 3663.449219 19465.085938 25107.937500
v 3632.317871 19814.271484 25232.056641
v 3658.396484 20074.398438 26132.060547
v 3869.257812 19250.830078 25316.435547
v 4076.338379 19224.388672 25924.126953
v 3751.525879 19814.271484 25526.998047
v 3809.849609 19852.371094 25930.910156
v 4764.609863 18025.699219 24171.017578
v 4720.347168 18134.955078 24744.361328
v 4495.215332 18634.505859 24154.478516
v 4415.316895 18595.101562 24717.574219
v 4870.698242 17816.455078 24378.669922
v 4871.769043 17840.013672 24744.359375
v 4705.774414 18167.259766 25334.244141
v 4746.854492 18200.445312 25924.126953
v 4410.833008 18429.753906 25334.244141
v 4451.913086 18502.228516 25924.126953
v 4931.220215 17872.318359 25334.242188
v 4962.471191 17905.503906 25924.125000
v 4310.156738 19000.300781 24154.478516
v 4306.701660 19007.933594 24503.089844
v 5369.312012 20062.697266 23989.390625
v 5348.478027 20013.072266 24880.660156
v 5296.548828 19959.203125 25334.244141
v 5359.041992 20015.910156 25924.126953
v 3272.881836 20185.132812 22572.921875
v 4202.542969 21196.822266 21997.728516
v 4112.831055 21081.392578 22384.828125
v 3333.595703 20276.802734 22974.710938
v 3268.414551 20433.685547 23597.560547
v 3103.532715 20721.634766 23816.164062
v 4040.580566 21036.451172 22974.710938
v 4023.028809 21065.775391 23564.595703
v 3590.523926 21807.527344 21956.050781
v 3504.419434 21716.216797 22384.828125
v 3383.484863 22163.693359 21775.052734
v 3209.478027 22002.390625 22384.828125
v 3974.016113 21590.072266 21780.263672
v 3817.889648 21421.275391 22384.828125
v 3745.488770 21941.666016 21562.794922
v 3453.686035 21644.947266 22974.710938
v 3453.686035 21629.322266 23564.595703
v 3158.744141 21971.140625 22974.710938
v 3158.744141 21986.765625 23564.595703
v 3745.639160 21350.005859 22974.710938
v 3728.087402 21334.380859 23564.595703
v 4737.748535 20544.437500 21893.558594
v 4670.014160 20370.347656 22413.519531
v 4543.059082 20948.109375 21749.015625
v 4335.513184 20786.451172 22384.828125
v 4993.476074 20370.347656 21736.138672
v 4925.255371 20151.181641 22236.019531
v 4862.752930 20699.396484 21500.302734
v 4645.014648 20367.257812 22936.607422
v 4644.146973 20497.484375 23564.595703
v 4304.264160 20741.509766 22974.710938
v 4349.205566 20770.833984 23564.595703
v 4913.554199 20146.033203 23107.828125
v 4985.981445 20202.542969 23564.595703
v 4348.369629 21372.615234 21604.474609
v 3476.220703 20349.279297 24206.970703
v 3518.358887 20349.279297 24724.595703
v 3171.399414 20799.267578 24154.478516
v 3218.276367 20865.630859 24744.361328
v 3684.282715 20116.066406 24438.593750
v 3684.282715 20116.066406 24514.791016
v 4054.280273 21101.941406 24154.478516
v 4126.530273 21138.988281 24744.361328
v 3503.532715 20350.121094 25388.279297
v 3517.710938 20350.121094 25930.910156
v 3199.743652 20882.310547 25334.244141
v 3199.743652 20929.187500 25924.126953
v 3689.539551 20117.470703 25620.929688
v 3689.539551 20117.470703 25738.806641
v 4142.155762 21108.791016 25334.244141
v 4132.408203 21110.888672 25924.126953
v 3483.001953 21647.923828 24154.478516
v 3545.495117 21735.873047 24744.361328
v 3188.060059 22018.017578 24154.478516
v 3250.553711 22074.722656 24744.361328
v 3759.338379 21352.982422 24154.478516
v 3831.588867 21440.931641 24744.361328
v 3588.330566 21794.335938 25334.244141
v 3510.211426 21737.628906 25924.126953
v 3293.388672 22089.294922 25334.244141
v 3215.270020 22001.337891 25924.126953
v 3847.214355 21499.394531 25334.244141
v 3837.466309 21442.687500 25924.126953
v 4706.647461 20573.673828 24154.478516
v 4722.272949 20577.535156 24744.361328
v 4411.706055 20807.000000 24154.478516
v 4427.331543 20844.046875 24744.361328
v 5166.568359 20245.007812 24173.402344
v 5154.067871 20248.097656 24708.164062
v 4691.021973 20543.308594 25334.244141
v 4698.916016 20571.427734 25924.126953
v 4396.080566 20813.849609 25334.244141
v 4403.974121 20815.945312 25924.126953
v 5001.607422 20248.367188 25334.244141
v 5064.100586 20276.486328 25924.126953
v 5521.583008 17911.492188 21934.914062
v 5521.583008 17911.492188 22180.062500
v 6558.237793 18044.140625 21781.960938
v 6608.892578 17847.191406 22145.726562
v 6597.083008 18395.416016 21576.679688
v 6614.136719 18911.480469 22661.804688
v 6614.136719 18911.480469 22786.208984
v 5948.928711 19467.855469 21794.945312
v 5886.426270 19410.417969 22384.828125
v 5653.986816 19698.492188 21794.945312
v 5591.484863 19635.992188 22384.828125
v 6337.161133 19270.679688 21794.945312
v 6385.370117 19104.878906 22433.037109
v 5922.591797 19426.044922 22974.710938
v 5986.578125 19477.974609 23366.951172
v 5627.650391 19646.558594 22974.710938
v 5772.881836 19689.152344 23563.984375
v 6385.370117 19104.878906 22979.585938
v 6312.770508 19358.687500 23563.984375
v 6099.881836 19554.542969 23760.205078
v 6692.228516 18240.445312 21969.933594
v 6787.191406 18044.140625 22359.345703
v 6935.037109 18638.267578 21821.630859
v 6844.207031 18682.714844 22433.037109
v 7270.304688 18881.117188 21673.326172
v 7075.811523 18044.621094 22778.996094
v 6920.161133 18688.175781 22957.484375
v 7067.326172 18858.125000 23385.416016
v 7355.991211 18044.621094 23073.937500
v 7630.151367 18094.984375 23589.171875
v 7314.647461 18464.869141 23128.759766
v 7552.943359 18680.337891 23593.800781
v 6959.547852 19046.769531 21839.949219
v 6784.589844 18973.791016 22268.548828
v 7270.304688 18994.625000 21673.326172
v 6674.071289 18952.957031 23179.464844
v 6893.237305 19103.093750 23575.064453
v 7397.983398 19051.980469 23778.671875
v 5980.025391 19485.703125 24984.837891
v 5688.469727 19916.660156 24173.402344
v 5716.331055 19808.019531 24736.121094
v 6493.137207 19466.068359 23954.468750
v 6337.161133 19411.148438 24857.011719
v 6312.770508 19595.457031 24152.449219
v 6337.161133 19588.082031 24562.070312
v 5918.730469 19432.894531 25334.244141
v 5957.875488 19450.617188 25924.126953
v 5623.789062 19664.261719 25334.244141
v 5662.934082 19720.968750 25924.126953
v 6337.161133 19204.468750 25334.244141
v 6337.161133 19165.800781 25924.126953
v 7220.893555 18928.355469 25038.210938
v 7723.587891 17931.929688 23926.980469
v 7791.239258 18895.808594 24031.154297
v 7516.927734 18915.009766 24968.160156
v 7088.493164 18913.957031 25334.244141
v 6957.692383 18884.802734 25924.126953
v 7516.927734 18886.718750 25334.244141
v 7516.927734 18841.941406 25924.126953
v 6872.878906 19399.164062 24152.449219
v 6930.516602 19230.935547 24747.833984
v 6640.139648 19527.363281 24347.724609
v 6640.139648 19527.363281 24457.457031
v 7563.538086 19126.416016 24198.460938
v 7516.927734 19083.757812 24673.218750
v 6793.551758 18995.964844 25334.244141
v 6662.750977 18939.574219 25924.126953
v 5452.636230 20109.513672 24382.644531
v 5452.636230 20109.513672 24487.404297
v 4265.045410 18862.097656 26296.726562
v 3658.396484 20074.398438 26305.853516
v 4188.785156 19187.492188 26501.617188
v 4220.359375 19363.703125 27103.894531
v 3852.828125 19852.371094 26507.093750
v 3994.256348 19814.271484 27103.894531
v 4258.596680 19471.636719 27467.353516
v 4145.806641 19784.394531 27675.898438
v 4202.723145 19965.179688 28283.660156
v 4777.052734 18214.136719 26514.011719
v 4815.072266 18274.865234 27103.894531
v 4448.188477 18653.082031 26501.617188
v 4592.921387 18634.505859 27103.894531
v 4945.963867 17919.195312 26514.009766
v 5039.708008 17979.923828 27103.892578
v 4845.795410 18321.826172 27479.062500
v 4765.297363 18634.505859 27604.156250
v 5165.543457 18054.156250 27696.531250
v 5305.502441 18131.085938 28283.660156
v 4896.341797 18634.505859 27899.097656
v 5094.143066 18634.505859 28283.660156
v 4285.879395 18966.265625 26689.980469
v 4345.360352 19068.761719 27103.894531
v 5431.802734 20088.679688 26249.914062
v 4524.913086 19202.089844 27726.488281
v 4659.948242 19298.384766 28283.660156
v 4300.256836 19567.851562 27860.609375
v 4365.006348 19670.238281 28283.660156
v 4865.549316 18932.542969 27985.623047
v 4946.035645 19003.443359 28283.660156
v 4249.467773 20065.277344 28658.830078
v 5411.097168 18221.412109 28661.517578
v 5348.261719 18663.324219 28864.304688
v 5408.398438 18879.162109 29242.281250
v 4761.387207 19418.267578 28700.501953
v 4554.338379 19829.664062 28876.294922
v 4740.544922 19987.304688 29253.982422
v 5051.411621 19222.738281 28887.695312
v 5312.332520 19224.388672 29341.671875
v 4916.346680 19594.050781 29093.757812
v 5144.228027 19790.675781 29486.421875
v 5372.108398 19987.304688 29859.441406
v 3545.030273 20374.279297 26507.093750
v 3606.953125 20570.681641 27103.894531
v 3224.612793 21039.166016 26487.570312
v 3406.233398 20994.039062 27103.894531
v 3705.117188 20157.734375 26699.107422
v 3751.525879 20275.738281 27103.894531
v 4189.545898 21195.646484 26374.892578
v 3663.449219 20675.982422 27518.162109
v 3565.264648 20956.429688 27706.384766
v 3608.783203 21127.984375 28149.708984
v 3801.218262 20449.273438 27706.384766
v 3957.052246 20404.154297 28283.660156
v 3684.282715 20734.728516 27911.419922
v 3735.561523 20956.429688 28321.265625
v 3200.698242 21971.140625 26514.011719
v 3381.604004 22157.248047 27121.041016
v 3986.802246 21416.785156 26548.515625
v 3986.089355 21701.783203 27107.933594
v 3795.102051 21949.609375 27307.253906
v 3255.395996 21488.691406 27693.777344
v 3399.865723 21593.353516 28283.837891
v 3556.812012 22342.865234 27505.470703
v 4188.357422 21835.898438 27454.677734
v 4002.149902 22181.257812 27676.703125
v 4037.376465 22245.708984 28255.285156
v 4769.107910 20632.730469 26333.236328
v 4530.822266 20988.601562 26550.691406
v 4685.791992 21174.812500 26943.955078
v 5209.192383 20443.449219 26488.203125
v 5379.836914 20647.421875 26860.628906
v 4986.582031 20781.556641 26726.492188
v 5183.209473 21019.847656 27098.917969
v 5379.836914 21258.136719 27429.667969
v 4292.536133 21296.816406 26768.148438
v 4520.503418 21415.583984 27125.906250
v 4986.582031 21338.484375 27337.208984
v 4567.511719 21736.296875 27576.351562
v 4567.511719 21996.289062 27871.292969
v 4586.231445 22169.691406 28306.068359
v 5131.124023 21551.583984 27701.302734
v 5083.605469 21748.210938 28336.625000
v 4882.411133 21894.644531 27972.937500
v 5016.542480 22038.503906 28410.628906
v 4156.047852 20415.005859 28862.693359
v 4233.998535 20618.867188 29207.056641
v 3930.949707 20994.039062 28873.542969
v 4160.995117 20994.039062 29311.302734
v 3593.423340 21749.564453 28873.542969
v 3662.152832 21851.992188 29216.189453
v 3420.697754 22220.830078 29433.650391
v 3964.997559 21592.873047 29464.892578
v 3944.802246 22172.232422 28934.931641
v 3572.498047 22397.423828 29868.568359
v 4160.875000 21727.011719 29868.564453
v 3964.994141 22181.357422 30065.193359
v 4162.369141 22358.548828 30437.605469
v 4347.289551 20225.613281 29052.085938
v 4586.125488 20443.068359 29427.146484
v 4419.617676 20994.039062 29606.244141
v 4978.853027 20267.269531 29647.236328
v 4824.961914 20660.523438 29796.939453
v 4714.559570 20994.039062 29922.697266
v 5196.306152 20463.888672 30024.820312
v 5413.760254 20660.511719 30366.001953
v 4993.062012 20994.037109 30217.638672
v 5288.003418 20994.037109 30450.087891
v 4568.846680 22128.753906 28979.658203
v 5130.997559 22120.388672 28873.542969
v 5191.503418 22177.035156 29348.667969
v 4525.561035 21519.958984 30100.359375
v 4741.625000 21706.164062 30458.447266
v 4348.369629 21965.292969 30261.818359
v 4581.562012 22201.394531 30644.654297
v 4878.546875 21312.908203 30332.158203
v 5131.826172 21551.197266 30658.992188
v 5356.429199 22393.666016 29812.619141
v 4991.850098 22044.238281 30851.701172
v 5527.055664 17786.488281 27913.998047
v 5598.483887 17836.144531 28283.658203
v 6032.219238 19509.333984 26229.070312
v 5814.759277 19876.486328 26436.119141
v 5990.554199 20057.548828 26860.617188
v 6344.722168 19347.982422 26461.023438
v 6546.390137 19429.550781 26902.289062
v 6153.134766 19664.292969 26622.326172
v 6345.948242 19840.082031 27078.082031
v 6538.761719 20015.869141 27575.505859
v 7046.492188 18889.484375 26330.861328
v 7516.927734 18870.230469 26418.007812
v 7453.664062 17844.746094 28330.714844
v 6880.736328 19025.951172 26522.097656
v 6937.764648 19337.621094 27100.908203
v 6748.282227 19622.613281 27295.542969
v 7516.927734 18963.830078 26712.949219
v 7516.927734 19115.476562 27103.894531
v 7141.538086 19459.720703 27554.662109
v 6888.260742 19777.578125 27761.710938
v 7013.525391 19925.154297 28283.660156
v 7469.918945 19363.326172 27728.285156
v 7663.096680 19462.785156 28283.660156
v 7241.952148 19539.289062 27947.917969
v 7368.155273 19630.210938 28283.660156
v 5771.796387 18037.890625 28893.910156
v 5971.112305 18247.623047 29195.656250
v 6105.237793 17854.367188 29126.298828
v 6261.128906 18048.445312 29420.740234
v 6149.476562 18861.880859 29139.910156
v 6201.724609 18652.953125 29420.740234
v 6563.533691 18044.621094 29882.669922
v 6461.128906 18638.320312 30081.572266
v 6581.817383 18837.492188 30398.523438
v 6013.644531 18960.699219 29139.910156
v 5751.346191 19168.648438 29480.570312
v 5489.048340 19594.050781 29718.861328
v 6147.459961 18993.308594 29463.427734
v 5882.303223 19376.599609 29901.101562
v 5712.468750 19769.841797 30076.900391
v 5935.889160 19945.634766 30496.238281
v 6166.417480 19197.736328 30079.960938
v 6470.344238 19240.580078 30614.367188
v 6069.810059 19552.380859 30294.355469
v 6166.422852 19775.111328 30672.998047
v 7523.930664 17768.574219 28590.345703
v 6733.399414 18044.619141 30177.613281
v 7042.385742 18053.923828 30658.949219
v 6674.287109 18444.236328 30297.042969
v 6799.282227 18638.320312 30614.367188
v 7272.978516 17863.498047 30866.078125
v 7137.785156 20040.470703 28662.802734
v 7790.166992 19512.886719 28600.302734
v 7562.285156 19846.421875 28828.181641
v 7727.656250 20045.630859 29216.490234
v 6713.063477 19054.750000 30791.779297
v 5597.298828 20254.167969 26643.167969
v 5802.303223 20450.794922 27057.251953
v 5614.052734 20864.880859 27253.884766
v 6145.506836 20254.167969 27253.873047
v 6007.308105 20647.421875 27450.500000
v 5791.886719 21030.263672 27636.710938
v 5969.720215 21195.646484 28144.550781
v 6323.182129 20379.757812 27709.630859
v 6500.635742 20490.634766 28283.660156
v 6107.602051 20802.390625 27843.757812
v 6189.553711 20997.027344 28318.171875
v 5576.464844 21371.427734 27822.921875
v 5731.424805 21547.234375 28341.185547
v 5493.128418 21919.654297 28537.818359
v 6069.810059 21329.785156 28537.808594
v 6634.983398 20112.093750 27968.761719
v 6718.583008 20195.693359 28283.660156
v 6588.058594 20614.896484 28658.937500
v 6491.228027 21014.998047 28862.755859
v 6610.392578 21225.601562 29211.029297
v 5542.633301 20267.255859 30252.697266
v 5785.387695 20463.888672 30627.748047
v 5654.073730 20994.037109 30745.029297
v 6075.282715 20267.267578 30889.494141
v 5756.818848 21605.326172 28881.273438
v 5878.466309 21732.894531 29184.767578
v 5614.118652 21975.740234 28873.542969
v 5793.240234 22097.275391 29417.462891
v 6194.101074 21455.523438 28873.542969
v 6383.123047 21633.685547 29313.039062
v 6337.161133 22009.402344 29612.210938
v 5538.769043 21396.232422 30859.539062
v 5747.277832 22380.537109 29836.027344
v 6337.161133 22304.343750 29902.621094
v 6933.903320 20418.267578 28857.498047
v 7123.275391 20614.896484 29262.031250
v 6730.020508 20832.345703 29052.193359
v 6965.154297 21049.812500 29433.158203
v 7334.401367 20221.640625 29056.056641
v 7551.863281 20449.513672 29435.890625
v 7376.069336 20874.025391 29655.287109
v 7200.287109 21267.281250 29780.066406
v 7769.324219 20677.386719 29776.406250
v 7550.389648 21040.007812 29850.832031
v 6778.268555 21583.921875 29627.837891
v 6652.060547 21898.822266 29738.412109
v 7073.209961 21583.921875 29875.892578
v 6890.353516 22137.115234 30094.019531
v 7128.646484 22375.410156 30399.910156
v 7516.927734 21583.919922 30101.177734
v 7516.927734 21964.296875 30294.066406
v 7516.927734 22259.238281 30471.802734
v 30.912476 13325.555664 31233.074219
v 43.972290 13325.555664 31822.957031
v 43.810791 13915.439453 31233.074219
v 56.708618 13915.439453 31822.957031
v 75.223389 13325.555664 32412.839844
v 62.487671 13325.554688 33002.726562
v 105.036377 13882.726562 32405.273438
v 102.394043 13882.725586 33056.761719
v 507.888916 13925.885742 32596.855469
v 539.015869 13997.547852 32944.097656
v 59.598389 14505.322266 31233.074219
v 59.598389 14505.322266 31822.957031
v 62.487671 15095.205078 31233.074219
v 62.487671 15095.205078 31822.957031
v 94.847778 14542.132812 32405.273438
v 400.197632 14443.710938 33057.386719
v 62.487671 15095.205078 32412.839844
v 94.847778 15132.015625 32965.917969
v 317.117188 14370.043945 32596.855469
v 282.205811 14959.926758 33138.003906
v 62.487671 13325.554688 33592.609375
v 62.487671 13325.554688 34182.492188
v 71.920654 13915.438477 33592.609375
v 62.487671 13915.438477 34182.492188
v 62.487671 13325.554688 34772.375000
v 62.487671 13325.554688 35362.257812
v 62.487671 13915.438477 34772.375000
v 62.487671 13915.438477 35362.257812
v 112.370728 14307.733398 33592.609375
v 94.847778 14519.261719 34197.230469
v 116.421143 15353.182617 33334.625000
v 116.421143 14853.188477 34403.687500
v 514.621094 14465.623047 33516.312500
v 448.590332 14599.774414 34197.230469
v 468.422363 15125.303711 33552.089844
v 62.487671 14505.321289 34772.375000
v 70.543457 14505.321289 35362.257812
v 102.937744 14968.012695 34772.375000
v 110.993530 15001.442383 35362.257812
v 652.058838 14719.051758 34543.378906
v 448.590332 15002.747070 34752.957031
v 438.329346 15148.471680 35362.257812
v 62.487671 15685.088867 31233.074219
v 62.487671 15685.088867 31822.957031
v 62.487671 16274.971680 31233.074219
v 62.487671 16274.971680 31822.957031
v 62.487671 15685.088867 32412.839844
v 62.487671 15685.087891 33002.726562
v 62.487671 16274.971680 32412.839844
v 62.487671 16274.970703 33002.726562
v 62.487671 16864.853516 31233.074219
v 62.487671 16864.853516 31822.957031
v 62.487671 17454.736328 31233.074219
v 62.487671 17454.736328 31822.957031
v 46.862183 16864.853516 32412.839844
v 46.862183 16864.853516 33002.726562
v 36.313110 17454.736328 32412.839844
v 36.313110 17454.736328 33002.726562
v 97.360840 15721.897461 33555.792969
v 120.609497 15943.065430 33904.195312
v 65.629028 16274.970703 33592.609375
v 106.079102 16274.970703 34043.976562
v 261.383667 15549.809570 33727.878906
v 472.184814 15736.020508 34121.660156
v 256.673218 16274.970703 34338.917969
v 682.985840 15922.231445 34618.566406
v 542.250244 16274.280273 34798.066406
v 657.111328 16470.447266 35125.128906
v 62.487671 16864.853516 33592.609375
v 94.847778 16808.689453 34238.660156
v 59.418335 17454.736328 33592.609375
v 59.418335 17454.736328 34182.492188
v 148.092285 16574.615234 34472.730469
v 116.421143 16967.873047 34657.753906
v 83.312134 17411.072266 34821.578125
v 97.195190 17578.589844 35128.210938
v 228.277222 16808.689453 34821.578125
v 540.912598 16864.853516 35187.597656
v 159.697510 17185.333984 35051.007812
v 389.126831 17411.072266 35226.925781
v 1701.516113 13117.572266 32688.628906
v 1592.331055 13295.608398 33016.589844
v 1938.575928 13049.384766 32682.244141
v 2164.313965 13122.011719 33045.808594
v 2950.148438 13325.555664 32635.126953
v 2674.161133 13272.939453 33045.808594
v 2989.365234 13915.439453 32635.126953
v 2821.660645 13915.438477 33002.726562
v 3010.067383 14505.322266 32627.548828
v 2857.988281 14505.321289 33002.726562
v 3010.067383 15095.205078 32619.968750
v 2869.905273 15095.204102 33002.726562
v 1632.579834 13351.101562 33508.832031
v 1645.614990 13373.919922 34134.136719
v 1718.645996 14020.887695 34651.097656
v 1796.181641 14108.333008 35252.687500
v 943.980225 14419.440430 33663.199219
v 1009.891846 14469.143555 34107.644531
v 830.432617 14897.423828 33769.554688
v 1027.066406 15073.224609 34173.484375
v 1510.099365 14492.136719 34195.683594
v 1378.647949 14855.767578 34401.105469
v 1073.733154 14532.037109 34737.218750
v 1265.944336 14738.534180 35362.257812
v 971.002930 14947.292969 35362.257812
v 1628.495850 14436.621094 34746.000000
v 1606.970703 14403.704102 35414.492188
v 1575.275391 15052.390625 34817.222656
v 1771.903076 15249.011719 35224.222656
v 2192.274658 13440.580078 33593.300781
v 2273.514404 13431.258789 34241.699219
v 2159.590820 13759.578125 34182.011719
v 2606.565430 13450.865234 33592.609375
v 2542.934082 13589.891602 34182.011719
v 2733.802246 13915.438477 33592.609375
v 2629.256348 13856.449219 34182.011719
v 2313.429688 13438.068359 34657.394531
v 2421.708984 13537.675781 35211.031250
v 2157.097412 13869.551758 34728.054688
v 2173.001709 13880.455078 35428.488281
v 2583.489258 13334.850586 35389.500000
v 2557.195312 13915.438477 34633.203125
v 2522.770508 13652.575195 35604.285156
v 2769.311035 14505.321289 33592.609375
v 2734.351562 14505.321289 34182.492188
v 2781.228516 15095.204102 33592.609375
v 2749.977539 15095.204102 34182.492188
v 2166.380371 14466.754883 34913.796875
v 1942.020264 14855.756836 35015.894531
v 2028.097656 15069.512695 35397.410156
v 2626.153809 14466.754883 34809.976562
v 2579.572266 14642.548828 35362.257812
v 2718.726074 15095.204102 34772.375000
v 2656.224121 15095.204102 35362.257812
v 3004.990723 15685.088867 32619.968750
v 2864.828613 15685.087891 33002.726562
v 3004.990723 16274.971680 32618.105469
v 2864.828613 16274.970703 33002.726562
v 2996.287109 16864.853516 32610.058594
v 2856.125000 16864.853516 33002.726562
v 2985.737793 17454.736328 32603.875000
v 2845.575684 17454.736328 33002.726562
v 830.444824 15528.975586 34339.121094
v 1006.232422 15683.936523 34815.191406
v 1182.020020 15838.896484 35187.605469
v 788.764648 16077.190430 35011.824219
v 1002.520264 16274.280273 35264.328125
v 1378.647949 15445.640625 35011.808594
v 1634.453613 15652.685547 35402.539062
v 1663.416992 16308.640625 35577.128906
v 1028.212646 16864.853516 35408.453125
v 1028.212646 17454.736328 35424.527344
v 1618.095703 16864.853516 35552.187500
v 1618.095703 17454.736328 35503.445312
v 2781.228516 15685.087891 33592.609375
v 2749.977539 15685.087891 34182.492188
v 2781.228516 16274.970703 33592.609375
v 2749.977539 16274.970703 34182.492188
v 1952.761475 15466.473633 35617.476562
v 2174.315674 16511.076172 35644.312500
v 2718.726074 15685.087891 34772.375000
v 2648.167969 15685.087891 35362.257812
v 2718.726074 16274.970703 34772.375000
v 2594.708008 16300.440430 35414.800781
v 2781.228516 16864.853516 33592.609375
v 2749.977539 16864.853516 34182.492188
v 2781.228516 17454.736328 33592.609375
v 2749.977539 17454.736328 34182.492188
v 2174.315674 16805.865234 35607.070312
v 2207.979004 17454.736328 35532.035156
v 2718.726074 16864.853516 34772.375000
v 2595.197754 16864.853516 35330.519531
v 2718.726074 17454.736328 34772.375000
v 2595.197754 17454.736328 35299.269531
v 102.937744 13325.554688 35781.718750
v 102.937744 13915.438477 35734.843750
v 438.329346 13325.554688 35953.113281
v 438.329346 13915.438477 35859.359375
v 110.993530 14505.321289 35687.964844
v 127.162109 14897.760742 35667.292969
v 438.329346 14505.321289 35765.605469
v 438.329346 14935.060547 35687.964844
v 1028.212646 13325.554688 36046.867188
v 1028.212646 13915.438477 35953.113281
v 1650.016602 13286.022461 36161.328125
v 1867.924805 13063.040039 36248.054688
v 1618.095703 13915.438477 36009.890625
v 1068.565430 14552.119141 35775.371094
v 898.839600 14882.495117 35688.128906
v 1618.095703 14351.054688 35791.621094
v 2266.960205 13286.022461 36186.042969
v 2109.653076 13063.040039 36248.054688
v 2155.745117 13875.697266 35883.597656
v 2563.946777 13325.554688 35906.363281
v 2522.770508 13652.575195 35792.800781
v 2330.067139 15095.204102 35715.425781
v 2543.604492 14752.570312 35684.058594
v 2563.946777 15095.204102 35715.425781
v 1890.259277 15859.728516 35667.292969
v 1890.259277 16134.460938 35667.292969
v 2172.824951 15671.895508 35711.687500
v 2174.315674 16275.121094 35681.222656
v 2555.890625 15685.087891 35717.742188
v 2532.863281 16120.791016 35687.144531
v 62.487671 18044.619141 31233.076172
v 62.487671 18044.619141 31822.958984
v 62.487671 18634.503906 31233.076172
v 46.862183 18634.503906 31822.958984
v 51.938599 18044.619141 32412.841797
v 51.938599 18044.619141 33002.726562
v 36.313110 18634.503906 32412.841797
v 46.223022 18634.503906 33002.726562
v 62.487671 19224.386719 31233.076172
v 31.236572 19224.386719 31822.958984
v 55.475952 19814.269531 31233.076172
v 24.224854 19814.269531 31822.958984
v 5.061890 19224.386719 32412.841797
v 30.597534 19224.386719 33002.726562
v -0.014526 19814.269531 32412.841797
v 31.236572 19814.269531 33002.726562
v 59.418335 18044.619141 33592.609375
v 59.418335 18044.619141 34182.492188
v 56.772095 18634.503906 33592.609375
v 62.487671 18634.503906 34182.492188
v 48.068237 18044.619141 34772.375000
v 88.518311 18044.619141 35158.660156
v 62.487671 18634.503906 34772.375000
v 102.937744 18634.503906 35143.035156
v 438.329346 18044.619141 35296.878906
v 438.329346 18634.503906 35250.000000
v 56.772095 19224.386719 33592.609375
v 62.487671 19224.386719 34182.492188
v 62.487671 19814.269531 33592.609375
v 62.487671 19814.269531 34182.492188
v 63.693848 19224.386719 34772.375000
v 104.143921 19224.386719 35111.781250
v 95.812744 19804.123047 34830.402344
v 118.029297 19600.732422 35086.542969
v 438.329346 19224.386719 35187.496094
v 279.433472 19993.988281 35065.707031
v 460.968506 19804.123047 35114.425781
v 39.850464 20404.152344 31233.076172
v 8.599243 20404.152344 31822.958984
v 31.236572 20994.037109 31233.076172
v -0.014526 20994.037109 31822.958984
v 15.610962 20404.152344 32412.841797
v 46.862183 20404.152344 33002.726562
v 31.236572 20994.037109 32412.841797
v 62.487671 20994.037109 33002.726562
v 15.610962 21583.919922 31233.076172
v -0.014526 21583.919922 31822.958984
v -0.014526 22173.802734 31233.076172
v -0.014526 22173.802734 31822.958984
v 31.236572 21583.919922 32412.841797
v 50.570557 21583.919922 33002.726562
v 18.351807 22173.802734 32412.841797
v 46.325684 22173.572266 33061.714844
v 62.487671 20404.152344 33592.609375
v 62.487671 20404.152344 34182.492188
v 62.487671 20994.037109 33592.609375
v 62.487671 20994.037109 34182.492188
v 102.937744 20404.152344 34740.402344
v 102.937744 20994.037109 34672.753906
v 460.968506 20381.513672 35038.449219
v 672.688965 20169.792969 35086.542969
v 438.329346 20994.037109 34931.125000
v 34.944946 21583.919922 33592.609375
v 82.347290 21575.314453 34158.492188
v 41.619995 22173.572266 33533.621094
v 84.170898 22173.802734 33975.019531
v 263.543823 21766.205078 34339.121094
v 440.143799 22204.406250 34277.957031
v 116.421143 21372.951172 34582.253906
v 451.434814 21575.314453 34682.726562
v 617.471680 22151.537109 34529.425781
v 2983.892578 18044.619141 32603.876953
v 2843.730957 18044.619141 33002.726562
v 2983.892578 18634.503906 32603.876953
v 2843.730957 18634.503906 33002.726562
v 2983.892578 19224.386719 32596.298828
v 2843.730957 19224.386719 33002.726562
v 2983.892578 19814.269531 32588.720703
v 2843.730957 19814.269531 33002.726562
v 1028.212646 18044.619141 35377.660156
v 1028.212646 18634.503906 35312.503906
v 1618.095703 18044.619141 35440.144531
v 1618.095703 18634.503906 35374.996094
v 1028.212646 19224.386719 35250.000000
v 1028.212646 19814.269531 35187.496094
v 1618.095703 19224.386719 35312.503906
v 1618.095703 19814.269531 35250.000000
v 2781.228516 18044.619141 33592.609375
v 2749.977539 18044.619141 34182.492188
v 2781.228516 18634.503906 33592.609375
v 2734.351562 18634.503906 34182.492188
v 2207.979004 18044.619141 35467.984375
v 2207.979004 18634.503906 35404.761719
v 2718.726074 18044.619141 34772.375000
v 2595.197754 18044.619141 35267.281250
v 2703.100586 18634.503906 34772.375000
v 2595.197754 18634.503906 35235.300781
v 2781.228516 19224.386719 33592.609375
v 2718.726074 19224.386719 34182.492188
v 2781.228516 19814.269531 33592.609375
v 2718.726074 19814.269531 34182.492188
v 2207.979004 19224.386719 35342.277344
v 2207.979004 19814.269531 35279.773438
v 2686.269043 19224.386719 34772.375000
v 2593.991699 19224.386719 35204.058594
v 2670.643555 19814.269531 34772.375000
v 2578.366211 19814.269531 35172.808594
v 2978.816406 20404.152344 32580.673828
v 2838.654297 20404.152344 33002.726562
v 2978.816406 20994.037109 32572.626953
v 2838.654297 20994.037109 33002.726562
v 2983.892578 21583.919922 32572.626953
v 2843.730957 21583.919922 33002.726562
v 2983.892578 22173.802734 32572.626953
v 2831.813477 22173.802734 33002.726562
v 910.996826 20563.048828 35061.832031
v 1075.859619 20381.513672 35114.230469
v 1075.859619 20946.388672 35024.593750
v 1304.252197 20717.996094 35086.218750
v 1618.095703 20404.152344 35184.347656
v 1618.095703 21122.992188 35049.277344
v 1618.095703 20828.050781 35108.628906
v 970.826416 22381.240234 34379.433594
v 1343.344727 22458.326172 34436.417969
v 1028.212646 21583.919922 34901.089844
v 931.233643 22199.197266 34597.433594
v 1618.095703 21583.919922 34999.988281
v 1571.221924 22226.541016 34747.214844
v 2781.228516 20404.152344 33592.609375
v 2718.726074 20404.152344 34182.492188
v 2781.228516 20994.037109 33592.609375
v 2718.726074 20994.037109 34182.492188
v 2207.979004 20404.152344 35214.363281
v 2187.644287 21253.470703 35065.386719
v 2187.644287 21017.517578 35112.472656
v 2655.017578 20404.152344 34772.375000
v 2562.740723 20404.152344 35141.558594
v 2600.187988 21043.669922 34830.402344
v 2541.996582 20880.132812 35106.394531
v 2781.228516 21583.919922 33592.609375
v 2718.726074 21583.919922 34182.492188
v 2769.311035 22173.802734 33592.609375
v 2718.726074 22173.802734 34182.492188
v 2187.644287 21524.931641 35038.457031
v 2207.979004 22173.802734 34928.933594
v 2595.197754 21583.919922 34754.339844
v 2595.197754 22173.802734 34706.722656
v 3387.745117 13325.555664 32531.220703
v 3387.745117 13915.439453 32531.220703
v 3977.628418 13325.555664 32468.718750
v 3977.628418 13915.439453 32468.718750
v 3387.745117 14505.322266 32508.015625
v 3387.745117 15095.205078 32484.812500
v 3977.628418 14505.322266 32437.476562
v 3977.628418 15095.205078 32421.851562
v 4567.511719 13325.555664 32421.851562
v 4567.511719 13915.439453 32406.234375
v 4993.722656 13325.555664 32557.007812
v 5124.991699 13325.554688 33002.726562
v 4994.370605 13915.439453 32541.392578
v 5125.639648 13915.438477 33002.726562
v 4567.511719 14505.322266 32390.617188
v 4567.511719 15095.205078 32403.103516
v 4994.370605 14505.322266 32541.392578
v 5125.639648 14505.321289 33002.726562
v 4978.096680 15095.205078 32553.878906
v 5109.366211 15095.204102 33002.726562
v 5124.991699 13325.554688 33592.609375
v 5140.617188 13325.554688 34182.492188
v 5124.991699 13915.438477 33592.609375
v 5124.991699 13915.438477 34182.492188
v 5173.074219 13325.554688 34772.375000
v 5313.341309 13276.410156 35417.777344
v 5140.617188 13915.438477 34772.375000
v 5219.230957 13915.438477 35362.257812
v 5140.617188 14505.321289 33592.609375
v 5140.617188 14505.321289 34182.492188
v 5156.242676 15095.204102 33592.609375
v 5156.242676 15095.204102 34182.492188
v 5140.617188 14505.321289 34772.375000
v 5234.852051 14505.321289 35362.257812
v 5156.242676 15095.204102 34772.375000
v 5324.873047 15097.688477 35414.800781
v 3387.745117 15685.088867 32484.812500
v 3387.745117 16274.971680 32482.949219
v 3977.628418 15685.088867 32437.466797
v 3977.628418 16274.971680 32421.851562
v 3387.745117 16864.853516 32474.902344
v 3387.745117 17454.736328 32468.718750
v 3977.628418 16864.853516 32406.234375
v 3977.628418 17454.736328 32406.234375
v 4567.511719 15685.088867 32418.720703
v 4567.511719 16274.971680 32390.617188
v 4967.547852 15685.088867 32553.878906
v 5098.816895 15685.087891 33002.726562
v 4972.624512 16274.971680 32541.392578
v 5103.893555 16274.970703 33002.726562
v 4567.511719 16864.853516 32375.000000
v 4567.511719 17454.736328 32375.000000
v 4967.547852 16864.853516 32541.392578
v 5098.816895 16864.853516 33002.726562
v 4962.471191 17454.736328 32541.392578
v 5093.740234 17454.736328 33002.726562
v 5140.617188 15685.087891 33592.609375
v 5140.617188 15685.087891 34182.492188
v 5124.991699 16274.970703 33592.609375
v 5140.617188 16274.970703 34182.492188
v 5156.242676 15685.087891 34772.375000
v 5319.915039 15685.087891 35314.894531
v 5171.868164 16274.970703 34772.375000
v 5319.915039 16274.970703 35256.117188
v 5124.991699 16864.853516 33592.609375
v 5156.242676 16864.853516 34182.492188
v 5124.991699 17454.736328 33592.609375
v 5140.617188 17454.736328 34182.492188
v 5197.403809 16864.853516 34772.375000
v 5329.825195 16864.853516 35219.886719
v 5197.403809 17454.736328 34772.375000
v 5345.450684 17454.736328 35188.640625
v 5458.121094 13047.018555 35651.414062
v 5484.007812 15295.972656 35646.460938
v 7791.239258 16547.025391 31002.699219
v 7725.505859 16864.853516 31095.621094
v 7661.064453 17507.013672 31261.337891
v 7800.683594 17738.494141 31539.201172
v 5584.820801 15685.087891 35609.835938
v 5775.274414 16271.975586 35565.843750
v 6103.869629 16466.605469 35646.460938
v 5747.277832 16864.853516 35467.468750
v 5747.277832 17454.736328 35389.339844
v 6219.654297 16864.853516 35609.835938
v 6383.130371 17408.767578 35564.289062
v 6723.708008 17574.750000 35628.000000
v 5395.630859 13440.274414 35708.960938
v 5367.277832 13915.438477 35722.933594
v 5382.898926 14505.321289 35695.398438
v 5416.458984 14902.716797 35672.250000
v 5691.760254 13276.410156 35842.265625
v 5747.277832 13915.438477 35894.093750
v 6369.139648 13362.452148 36154.648438
v 6587.086914 13190.420898 36268.890625
v 6337.161133 13915.438477 36079.667969
v 5747.277832 14505.321289 35824.753906
v 5707.292480 15097.688477 35736.789062
v 6337.161133 14505.321289 35994.031250
v 6337.161133 15095.204102 35906.003906
v 6649.588867 13583.676758 36229.597656
v 6878.547852 13362.452148 36324.597656
v 6736.458984 13915.438477 36203.445312
v 7031.400391 13915.438477 36288.414062
v 7516.927734 13325.554688 36469.695312
v 7516.927734 13915.438477 36383.617188
v 6941.049805 14536.731445 36165.199219
v 7147.014648 14361.041992 36259.550781
v 6927.043945 15095.204102 36067.328125
v 7247.116211 14754.298828 36227.218750
v 7473.017578 14536.731445 36283.296875
v 7473.017578 15089.365234 36186.332031
v 7640.372070 14888.843750 36252.328125
v 5879.762207 15685.087891 35698.523438
v 5990.566406 16073.350586 35667.292969
v 6337.161133 15685.087891 35823.042969
v 6315.163086 16271.975586 35725.367188
v 6514.596191 16864.853516 35687.964844
v 6610.404297 17181.494141 35667.292969
v 6927.043945 15685.087891 35984.363281
v 6927.043945 16274.970703 35890.613281
v 7516.927734 15685.087891 36078.117188
v 7516.927734 16274.970703 35999.992188
v 6927.043945 16864.853516 35805.480469
v 6923.019531 17408.767578 35719.769531
v 7516.927734 16864.853516 35930.484375
v 7516.927734 17454.736328 35852.359375
v 3387.745117 18044.619141 32468.720703
v 3387.745117 18634.503906 32468.720703
v 3977.628418 18044.619141 32406.236328
v 3977.628418 18634.503906 32406.236328
v 3387.745117 19224.386719 32445.525391
v 3387.745117 19814.269531 32422.330078
v 3977.628418 19224.386719 32374.994141
v 3977.628418 19814.269531 32343.751953
v 4567.511719 18044.619141 32359.376953
v 4567.511719 18634.503906 32343.751953
v 4962.471191 18044.619141 32525.767578
v 5093.740234 18044.619141 33002.726562
v 4962.471191 18634.503906 32510.142578
v 5093.740234 18634.503906 33002.726562
v 4567.511719 19224.386719 32328.126953
v 4567.511719 19814.269531 32296.875000
v 4967.547852 19224.386719 32510.142578
v 5098.816895 19224.386719 33002.726562
v 4972.624512 19814.269531 32494.517578
v 5103.893555 19814.269531 33002.726562
v 5124.991699 18044.619141 33592.609375
v 5124.991699 18044.619141 34182.492188
v 5124.991699 18634.503906 33592.609375
v 5140.617188 18634.503906 34182.492188
v 5188.700195 18044.619141 34772.375000
v 5352.372559 18044.619141 35146.750000
v 5250.392090 18634.503906 34772.375000
v 5398.438965 18634.503906 35101.878906
v 5124.991699 19224.386719 33592.609375
v 5156.242676 19224.386719 34182.492188
v 5140.617188 19814.269531 33592.609375
v 5171.868164 19814.269531 34182.492188
v 5342.784668 19194.013672 34817.898438
v 5446.312012 18977.138672 35073.339844
v 5319.915039 19814.269531 34711.175781
v 3387.745117 20404.152344 32414.283203
v 3387.745117 20994.037109 32406.236328
v 3977.628418 20404.152344 32343.751953
v 3977.628418 20994.037109 32343.751953
v 3387.745117 21583.919922 32406.236328
v 3387.745117 22173.802734 32399.615234
v 3977.628418 21583.919922 32343.751953
v 3977.628418 22173.802734 32321.505859
v 4567.511719 20404.152344 32281.250000
v 4567.511719 20994.037109 32281.250000
v 4983.173340 20404.152344 32478.890625
v 5114.442383 20404.152344 33002.726562
v 4993.722656 20994.037109 32478.890625
v 5124.991699 20994.037109 33002.726562
v 4814.754883 22437.492188 30985.832031
v 5385.105957 21789.488281 31006.673828
v 5219.078125 22253.476562 31192.880859
v 5446.305664 22462.716797 31534.048828
v 4567.511719 21583.919922 32281.250000
v 4567.511719 22173.802734 32265.623047
v 4993.722656 21583.919922 32478.890625
v 5124.991699 21583.919922 33002.726562
v 5009.348145 22173.802734 32478.890625
v 5156.242676 22173.802734 33002.726562
v 5143.758301 20404.152344 33592.609375
v 5175.009766 20404.152344 34182.492188
v 5128.132812 20994.037109 33592.609375
v 5169.375000 20994.037109 34182.492188
v 5319.915039 20404.152344 34665.113281
v 5329.906250 20994.037109 34630.144531
v 5140.617188 21583.919922 33592.609375
v 5197.484863 21583.919922 34182.492188
v 5171.868164 22173.802734 33592.609375
v 5228.735840 22173.802734 34182.492188
v 5345.531738 21583.919922 34585.199219
v 5361.157227 22173.802734 34538.324219
v 6581.826172 19448.005859 31044.464844
v 6471.721680 19814.269531 31144.507812
v 7180.845703 18256.753906 31000.107422
v 7115.717773 18682.597656 31211.271484
v 7201.679688 18911.287109 31548.324219
v 7444.445312 18053.923828 31211.271484
v 7756.756836 18044.619141 31638.621094
v 7356.315430 18518.033203 31393.365234
v 7573.932617 18703.162109 31802.941406
v 7791.551758 18888.292969 32138.218750
v 6828.157227 19240.580078 31237.886719
v 7111.391602 19224.386719 31638.611328
v 6705.064453 19814.269531 31439.449219
v 7037.503906 19855.595703 31840.263672
v 7408.088867 19224.386719 31933.552734
v 7293.813477 19686.517578 32048.425781
v 7210.489258 20079.773438 32131.761719
v 7703.030273 19224.386719 32264.591797
v 7504.242188 19820.642578 32409.095703
v 7714.670898 19954.767578 32841.394531
v 5747.277832 18044.619141 35304.371094
v 5747.277832 18634.503906 35212.636719
v 6337.161133 18044.619141 35458.675781
v 6337.161133 18634.503906 35364.941406
v 5532.324707 19370.392578 35044.875000
v 5736.282227 19194.013672 35131.503906
v 5736.282227 19858.892578 35017.394531
v 5925.579590 19692.013672 35107.378906
v 6337.161133 19224.386719 35283.035156
v 6050.584473 20085.269531 35065.707031
v 6283.191895 19858.892578 35169.003906
v 6847.709961 18044.619141 35595.992188
v 6985.579102 18583.054688 35551.796875
v 7516.927734 18754.099609 35625.464844
v 6927.043945 19224.386719 35427.433594
v 6927.043945 19814.269531 35337.628906
v 7516.927734 19224.386719 35535.011719
v 7516.927734 19814.269531 35425.648438
v 6028.142090 20660.521484 30955.873047
v 5949.015137 20994.037109 31018.458984
v 6334.406738 20432.650391 31228.046875
v 6593.531250 20598.033203 31583.546875
v 6209.969238 20994.037109 31313.400391
v 6516.423340 21029.880859 31797.289062
v 6608.892578 21250.406250 32156.472656
v 5766.647949 21592.867188 31213.712891
v 5994.526855 21789.500000 31560.337891
v 5601.271484 22069.460938 31399.927734
v 5777.650391 22229.173828 31647.621094
v 6107.830078 21396.244141 31420.751953
v 6252.185547 21589.291016 31783.363281
v 6152.134277 22173.802734 31967.941406
v 6550.410645 21583.919922 32245.101562
v 6457.654785 22179.173828 32432.470703
v 6588.058594 22379.382812 32776.316406
v 6659.909180 20204.777344 31500.222656
v 6842.198242 20402.503906 31797.289062
v 6769.324219 20857.150391 31976.802734
v 7168.808594 20404.152344 32188.476562
v 6986.791992 21053.785156 32373.933594
v 7204.260742 21250.417969 32733.347656
v 7350.428711 20404.152344 32483.417969
v 7663.325195 20420.476562 33023.902344
v 7293.813477 20857.162109 32591.396484
v 7432.844727 21029.888672 32959.074219
v 6815.478516 21583.919922 32540.042969
v 7110.419922 21583.919922 32872.105469
v 6697.701172 21986.128906 32642.185547
v 6920.372070 22130.669922 33035.441406
v 7305.721680 21583.919922 33167.046875
v 7225.082031 21881.957031 33294.570312
v 5747.277832 20404.152344 34942.015625
v 5747.277832 20994.037109 34860.980469
v 6151.418457 20404.152344 35049.277344
v 6446.360352 20404.152344 35117.503906
v 6360.512695 20995.685547 35015.066406
v 6572.708984 20800.156250 35086.542969
v 5747.277832 21583.919922 34769.160156
v 5747.277832 22173.802734 34685.156250
v 6337.161133 21583.919922 34922.671875
v 6337.161133 22173.802734 34838.667969
v 7786.294922 20627.988281 33323.242188
v 7726.630859 20994.037109 33382.894531
v 6927.043945 20404.152344 35245.816406
v 6706.833984 21193.412109 35065.707031
v 6912.894531 20995.685547 35143.996094
v 7516.927734 20404.152344 35349.468750
v 7516.927734 20994.037109 35302.589844
v 7143.041992 22275.212891 33397.433594
v 7600.663086 21583.919922 33476.640625
v 7463.375000 22107.742188 33619.460938
v 7701.667969 22333.527344 34039.417969
v 6912.894531 21623.062500 35039.421875
v 7100.089844 21452.529297 35107.378906
v 6927.043945 22173.802734 34953.113281
v 7274.586914 21845.785156 35065.707031
v 7489.500000 21623.062500 35189.425781
v 7489.500000 22187.951172 35020.667969
v 7667.842773 22000.755859 35128.210938
v 7142.652344 18044.619141 35680.960938
v 7221.229492 18352.126953 35657.957031
v 7516.927734 18044.619141 35758.605469
v 7516.927734 18459.158203 35680.960938
v 9984.195312 10629.726562 26136.031250
v 10012.662109 12861.674805 22521.039062
v 9454.246094 12930.716797 23131.746094
v 9438.530273 12916.781250 23564.593750
v 9840.205078 12763.187500 22950.955078
v 9876.459961 12713.963867 23564.593750
v 8351.166992 12938.446289 26043.560547
v 8836.976562 12338.265625 26062.703125
v 8796.699219 12896.778320 25537.025391
v 8620.209961 12720.984375 25856.503906
v 10130.034180 11809.480469 25018.767578
v 9429.343750 11073.758789 26052.695312
v 9498.478516 11705.310547 25546.148438
v 9349.084961 11527.572266 25883.291016
v 10008.689453 11130.896484 25525.324219
v 9799.814453 10905.700195 25897.734375
v 9872.734375 11560.767578 25339.109375
v 9615.433594 11312.054688 25659.439453
v 9518.139648 12978.734375 24006.250000
v 9520.396484 12896.778320 24984.527344
v 10009.565430 12145.790039 24982.820312
v 9847.419922 12914.611328 24183.517578
v 9814.209961 12743.114258 24787.898438
v 9405.107422 12145.790039 25425.232422
v 9113.131836 12143.298828 25889.296875
v 9278.242188 12700.149414 25292.029297
v 9036.087891 12503.522461 25669.447266
v 9714.624023 12145.790039 25130.291016
v 9603.732422 12503.522461 25047.031250
v 10699.070312 10633.482422 25591.572266
v 10488.002930 10564.490234 25933.292969
v 11056.226562 10568.859375 25525.898438
v 11056.226562 10389.560547 25924.125000
v 11890.550781 10642.611328 25010.822266
v 12235.993164 10606.957031 24957.591797
v 11674.797852 10523.061523 25333.169922
v 11646.109375 10296.861328 25924.125000
v 12235.993164 10427.658203 25334.242188
v 12235.993164 10288.976562 25924.125000
v 10613.177734 12397.984375 22510.828125
v 10613.177734 12853.741211 21931.144531
v 10416.549805 12661.080078 22319.306641
v 11167.108398 12294.761719 21794.943359
v 11013.850586 12248.304688 22342.451172
v 10866.602539 12688.538086 21758.687500
v 10788.971680 12460.486328 22117.572266
v 10573.355469 12397.149414 22974.708984
v 10658.818359 12425.370117 23305.845703
v 10278.414062 12476.312500 22974.708984
v 10495.812500 12698.776367 23567.654297
v 11056.226562 12224.842773 22974.708984
v 11056.226562 12376.765625 23338.759766
v 11056.226562 12735.673828 23552.503906
v 11834.601562 11786.066406 21900.107422
v 11741.348633 11713.657227 22384.826172
v 12475.285156 11236.470703 22605.863281
v 12181.117188 11696.630859 21740.064453
v 12261.591797 11422.470703 22399.472656
v 11737.487305 11678.553711 22974.708984
v 11829.452148 11739.261719 23410.113281
v 12416.217773 11185.232422 22974.708984
v 12416.217773 11146.240234 23564.593750
v 12121.276367 11383.611328 22974.708984
v 12109.518555 11547.943359 23589.880859
v 11641.227539 11974.137695 21740.064453
v 11446.407227 11937.318359 22384.826172
v 11947.904297 11857.701172 21506.851562
v 11442.544922 11973.484375 22974.708984
v 11638.138672 12162.823242 23447.423828
v 11646.109375 12735.673828 23579.804688
v 12001.771484 12145.790039 23744.845703
v 12044.787109 12735.673828 23743.953125
v 10466.343750 11688.203125 24954.773438
v 11196.508789 11160.863281 24967.970703
v 11022.418945 11509.599609 24858.335938
v 10488.002930 10946.970703 25430.960938
v 10305.815430 10737.641602 25742.775391
v 10466.343750 11393.260742 25114.673828
v 11022.418945 10964.951172 25197.261719
v 10803.252930 11282.099609 25047.031250
v 10466.343750 12145.790039 24841.361328
v 10394.903320 12924.521484 24154.476562
v 10489.313477 12765.916992 24642.253906
v 11056.226562 12145.790039 24681.005859
v 11056.226562 12735.673828 24646.550781
v 11674.797852 10964.951172 24884.048828
v 11902.262695 11770.396484 24402.587891
v 11681.825195 11566.624023 24582.318359
v 12397.613281 11107.104492 24154.476562
v 12221.713867 10947.813477 24642.613281
v 12094.635742 11566.624023 24185.367188
v 12015.566406 11377.140625 24487.101562
v 11497.294922 10767.608398 25135.826172
v 11829.152344 12145.790039 24317.482422
v 11534.210938 12145.790039 24527.523438
v 11760.619141 12735.673828 24301.857422
v 11465.677734 12735.673828 24511.898438
v 12001.771484 12145.790039 24022.541016
v 12044.787109 12735.673828 24006.916016
v 8959.388672 10638.845703 26776.703125
v 8858.295898 10541.628906 27103.892578
v 8702.796875 10567.918945 27730.271484
v 9286.577148 10558.137695 26644.359375
v 9286.577148 10331.961914 27103.892578
v 9823.124023 10491.741211 26460.673828
v 9876.459961 10269.307617 27103.892578
v 9304.254883 10403.667969 27719.187500
v 9512.666992 10526.958984 28054.974609
v 9928.419922 10417.716797 27745.734375
v 9766.433594 10526.958984 28054.974609
v 7848.497070 10634.885742 30859.835938
v 8907.917969 10966.023438 26709.607422
v 8707.098633 10966.022461 27103.892578
v 8902.940430 11555.907227 26689.886719
v 8735.235352 11555.906250 27103.892578
v 7812.073242 11837.850586 27958.642578
v 7888.304688 11737.607422 28283.658203
v 8691.679688 10854.715820 27712.464844
v 8809.139648 11544.140625 27676.146484
v 8911.083008 11732.924805 28093.859375
v 8350.086914 12369.397461 26695.953125
v 8356.306641 12370.055664 27103.892578
v 8291.883789 12739.360352 26505.199219
v 8242.094727 12735.672852 27103.892578
v 8698.236328 12157.203125 26526.554688
v 8591.491211 12075.114258 27103.892578
v 8443.719727 12545.190430 26302.697266
v 8045.271484 12145.789062 28283.658203
v 8075.703125 12735.672852 28283.658203
v 8583.433594 12191.039062 27648.523438
v 8852.364258 12145.789062 28147.240234
v 8546.639648 12735.672852 27814.355469
v 8854.634766 12768.428711 28288.404297
v 9254.260742 10912.687500 26381.199219
v 9058.314453 11555.907227 26394.945312
v 9590.939453 10680.503906 26228.488281
v 9149.313477 10966.022461 27850.976562
v 9444.254883 10966.022461 28101.714844
v 9074.095703 11339.668945 27861.023438
v 9277.065430 11544.140625 28175.892578
v 10159.688477 10688.254883 27977.003906
v 9928.419922 10917.338867 28097.087891
v 9876.459961 11555.906250 28200.363281
v 9036.087891 11945.009766 26357.152344
v 9281.838867 12194.855469 28424.937500
v 9082.052734 12593.638672 28488.195312
v 9836.085938 12194.855469 28355.845703
v 9930.150391 12735.672852 28371.443359
v 7857.401367 11215.432617 29066.785156
v 7942.669922 11145.942383 29463.425781
v 8082.118164 11565.627930 28890.992188
v 8237.612305 11414.241211 29463.425781
v 8426.451172 11811.651367 29108.453125
v 8503.399414 11709.182617 29463.425781
v 8125.143555 11095.304688 30095.806641
v 8069.798828 10864.579102 30655.203125
v 8333.993164 11307.901367 29927.511719
v 8417.318359 11254.315430 30320.767578
v 8503.228516 11181.639648 30643.191406
v 8574.562500 11525.080078 30095.806641
v 8815.859375 11567.917969 30630.201172
v 8295.847656 12145.789062 28715.773438
v 8297.845703 12735.672852 28701.777344
v 8476.082031 12145.789062 29010.714844
v 8663.984375 12145.789062 29463.425781
v 8658.323242 12735.672852 29463.425781
v 8885.000000 12132.806641 30078.474609
v 8956.627930 11927.523438 30424.912109
v 8873.321289 12772.353516 30078.474609
v 8973.584961 12993.434570 30375.216797
v 9036.087891 11772.553711 30818.167969
v 9475.307617 12424.193359 28595.136719
v 9281.838867 12768.428711 28651.593750
v 9612.541016 12424.193359 28595.136719
v 9635.208984 12735.672852 28629.085938
v 9015.253906 12320.779297 30291.878906
v 9096.780273 12132.806641 30630.201172
v 9015.253906 12600.179688 30291.878906
v 9134.411133 12772.353516 30600.382812
v 10466.343750 10372.000000 26514.009766
v 10515.027344 10445.677734 27154.837891
v 11056.226562 10327.230469 26514.009766
v 11056.226562 10506.526367 27068.158203
v 10350.856445 10554.129883 27583.748047
v 11646.109375 10310.722656 26514.009766
v 11646.109375 10521.270508 27021.281250
v 12235.993164 10334.970703 26514.009766
v 12235.993164 10537.778320 26974.404297
v 10744.111328 10688.254883 27385.429688
v 11056.226562 10725.266602 27363.099609
v 10514.395508 10884.882812 27756.861328
v 10284.681641 11081.510742 28018.671875
v 10692.734375 11555.906250 27938.617188
v 10397.792969 11555.906250 28045.251953
v 11056.226562 11020.208008 27574.406250
v 11056.226562 11555.906250 27844.468750
v 10753.232422 11858.901367 27980.664062
v 10520.500000 12091.632812 28061.847656
v 10466.343750 12735.672852 28176.701172
v 11056.226562 11891.351562 27963.837891
v 11056.226562 12186.293945 28068.144531
v 11104.579102 12784.021484 28352.970703
v 11646.109375 10784.942383 27316.222656
v 12235.993164 10831.819336 27269.347656
v 11646.109375 11079.884766 27530.273438
v 11656.954102 11592.464844 27842.843750
v 11860.811523 11813.463867 28006.455078
v 12235.993164 11126.760742 27517.394531
v 12235.993164 11492.089844 27812.335938
v 12235.993164 11787.031250 28084.675781
v 11467.555664 11896.800781 27963.597656
v 11656.954102 12114.373047 28124.755859
v 11646.109375 12589.717773 28440.404297
v 12197.418945 12113.659180 28378.695312
v 11975.075195 12460.485352 28510.732422
v 11333.442383 13012.880859 28594.056641
v 12392.825195 11754.729492 29628.296875
v 11906.236328 11807.115234 30218.179688
v 11906.236328 11807.115234 30391.974609
v 12212.116211 11747.604492 30034.255859
v 12318.729492 11780.479492 30588.005859
v 11648.255859 12844.506836 28823.828125
v 11830.196289 12872.882812 29463.425781
v 12337.937500 12224.529297 28873.541016
v 12321.516602 12122.934570 29444.373047
v 12042.996094 12516.338867 28873.541016
v 12077.801758 12577.940430 29463.425781
v 11826.983398 12145.789062 30163.550781
v 11826.983398 12145.789062 30497.990234
v 11788.129883 12737.818359 30042.578125
v 11819.388672 12762.949219 30677.761719
v 12045.263672 12145.789062 29868.609375
v 12182.729492 12086.800781 30729.517578
v 12021.483398 12542.621094 29838.798828
v 11981.748047 12584.504883 30897.437500
v 16544.544922 8237.645508 30169.970703
v 16533.636719 8225.104492 30643.191406
v 16955.058594 8138.038574 30111.849609
v 16955.058594 7998.038574 30643.191406
v 13106.835938 10657.101562 23829.867188
v 13666.752930 10641.423828 23219.150391
v 13448.378906 10585.679688 23605.781250
v 14005.642578 10574.814453 23093.298828
v 14005.642578 10379.891602 23564.593750
v 14595.525391 10521.992188 22989.726562
v 14595.525391 10264.566406 23564.593750
v 13064.499023 10618.868164 24154.476562
v 12848.198242 10544.263672 24755.066406
v 13415.759766 10455.195312 24154.476562
v 13415.759766 10360.407227 24744.359375
v 12825.875977 10374.988281 25334.242188
v 12825.875977 10320.227539 25924.125000
v 13415.759766 10281.235352 25334.242188
v 13415.759766 10281.235352 25924.125000
v 14005.642578 10249.984375 24154.476562
v 14005.642578 10203.107422 24744.359375
v 14754.061523 10048.964844 24272.531250
v 14654.607422 10017.220703 24744.359375
v 14572.669922 10119.967773 24107.333984
v 14359.666016 10103.089844 24744.359375
v 14277.482422 10074.958984 25479.677734
v 14277.482422 10074.958984 25692.558594
v 14050.769531 10144.968750 25303.527344
v 14050.769531 10144.968750 25903.162109
v 14547.669922 10026.272461 25303.527344
v 14595.525391 10052.341797 25777.966797
v 14319.138672 10095.792969 25086.419922
v 14595.525391 10103.089844 26072.908203
v 12825.875977 11223.179688 22559.984375
v 12825.875977 11562.478516 21794.943359
v 12825.875977 11349.228516 22265.042969
v 13606.830078 11219.597656 22014.589844
v 13412.425781 11143.414062 22392.328125
v 13412.425781 11424.731445 21808.755859
v 13213.575195 11319.807617 22200.705078
v 12825.875977 11065.448242 22974.708984
v 12876.475586 10852.936523 23605.781250
v 13448.378906 10851.986328 23003.398438
v 13273.497070 10733.884766 23436.611328
v 14027.316406 11169.250000 21808.755859
v 14005.642578 10926.744141 22384.826172
v 13845.138672 11332.900391 21621.333984
v 14595.525391 11015.601562 21794.943359
v 14595.525391 10814.394531 22384.826172
v 14005.642578 10728.076172 22798.357422
v 14595.525391 10681.199219 22694.783203
v 12769.557617 10812.162109 24154.476562
v 12666.452148 10739.044922 24565.576172
v 16013.191406 9434.274414 23781.658203
v 15339.972656 10024.145508 23843.847656
v 15185.408203 10568.868164 23033.628906
v 15160.169922 10244.136719 23614.169922
v 15800.056641 9811.013672 23718.990234
v 15775.292969 10596.249023 23109.822266
v 15775.292969 10301.307617 23447.320312
v 17151.291016 9413.440430 22622.736328
v 16603.074219 9419.993164 23191.775391
v 16389.939453 9303.529297 23576.857422
v 17234.626953 8892.612305 23233.443359
v 17110.710938 8841.325195 23564.593750
v 16996.330078 9220.089844 23015.980469
v 16815.769531 9004.421875 23564.593750
v 16552.261719 10637.453125 22646.128906
v 17052.888672 9786.257812 22545.177734
v 16915.583984 10414.951172 22562.671875
v 16556.759766 9786.257812 23103.791016
v 16261.818359 9786.257812 23400.677734
v 16369.177734 10425.849609 22957.884766
v 16186.093750 10214.244141 23325.601562
v 16757.947266 9786.257812 22808.849609
v 16692.640625 10244.198242 22733.125000
v 15884.076172 9370.640625 24154.476562
v 15745.603516 9401.098633 24688.648438
v 15916.978516 9444.811523 25106.638672
v 15160.169922 9911.384766 24107.333984
v 15244.396484 9679.557617 24688.648438
v 14946.716797 10095.792969 23879.275391
v 15589.134766 9598.166016 24154.476562
v 15509.650391 9494.787109 24688.648438
v 15185.408203 9789.111328 25334.242188
v 15175.896484 9985.681641 25946.136719
v 14972.927734 10095.792969 26157.441406
v 15742.328125 9598.902344 25315.658203
v 15775.292969 9860.398438 25924.125000
v 16643.554688 8892.612305 24279.074219
v 16643.554688 8892.612305 24465.980469
v 16414.226562 9048.054688 24111.257812
v 16414.226562 9124.742188 24695.308594
v 16911.839844 8810.552734 24111.257812
v 16955.058594 8841.325195 24559.220703
v 16686.400391 8913.446289 23885.816406
v 16955.058594 9017.238281 24854.162109
v 16365.175781 9405.933594 25142.478516
v 16955.058594 9312.179688 25207.140625
v 17096.529297 9462.849609 26190.599609
v 16382.535156 9771.460938 25475.773438
v 16428.798828 9897.490234 25834.087891
v 16955.058594 9723.341797 25502.082031
v 16931.419922 9798.097656 25905.744141
v 15185.408203 10890.596680 21794.943359
v 15185.408203 10781.217773 22384.826172
v 15775.292969 10796.843750 21794.943359
v 15775.292969 10765.591797 22384.826172
v 15185.408203 10694.898438 22738.687500
v 15775.292969 10710.524414 22814.880859
v 16365.175781 10821.253906 21794.943359
v 16359.451172 10730.913086 22423.632812
v 16955.058594 11024.385742 21794.943359
v 16955.058594 10804.277344 22330.271484
v 16159.005859 10697.376953 22789.388672
v 12857.421875 10478.023438 26572.996094
v 12857.421875 10615.269531 26877.976562
v 13415.759766 10421.136719 26514.009766
v 13415.759766 10600.434570 26910.859375
v 14005.642578 10280.353516 26514.009766
v 14020.289062 10520.098633 27117.335938
v 14595.525391 10200.119141 26514.009766
v 14595.525391 10308.598633 27103.892578
v 14220.980469 10607.104492 27693.775391
v 14170.071289 10524.944336 28283.658203
v 14861.988281 10069.796875 27939.402344
v 14747.145508 10005.464844 28283.658203
v 14637.426758 10284.129883 27723.177734
v 14452.204102 10230.002930 28283.658203
v 13682.125977 9425.368164 29107.468750
v 13682.125977 9425.368164 29195.654297
v 13622.515625 9431.705078 30227.314453
v 13623.292969 9411.881836 30643.191406
v 13018.040039 10511.273438 29611.136719
v 13636.587891 9786.256836 29074.792969
v 13555.525391 9772.676758 29420.738281
v 13547.593750 10376.139648 29015.927734
v 13248.375977 10339.243164 29434.074219
v 13038.873047 9972.178711 30227.314453
v 13038.873047 9972.178711 30528.675781
v 12935.816406 10339.243164 30039.734375
v 12926.722656 10339.373047 30692.457031
v 13390.076172 9769.586914 30030.687500
v 13321.561523 9779.833008 30692.457031
v 13157.636719 10118.018555 29834.056641
v 13178.678711 10118.234375 30921.931641
v 13845.907227 9425.368164 29107.468750
v 14064.863281 9549.449219 29468.621094
v 14595.525391 9416.303711 29616.992188
v 14054.571289 9359.715820 30039.734375
v 14005.642578 9169.183594 30643.191406
v 14834.818359 8875.534180 30301.517578
v 14759.955078 8828.515625 30643.191406
v 14621.124023 9109.584961 30084.257812
v 14465.012695 8953.674805 30643.191406
v 14027.778320 9751.621094 28995.962891
v 13979.561523 10337.559570 28712.916016
v 14556.944336 9821.389648 28834.960938
v 14595.525391 9528.677734 29322.050781
v 14334.594727 10115.211914 28612.615234
v 13890.562500 9566.995117 29834.056641
v 12857.421875 10812.172852 27113.929688
v 13415.759766 10835.680664 27205.800781
v 12825.875977 11142.386719 27500.066406
v 12825.875977 11429.596680 27795.007812
v 12803.020508 11689.739258 28290.794922
v 13455.406250 11147.596680 27668.349609
v 13611.439453 11158.885742 28283.658203
v 13285.209961 11336.884766 27848.025391
v 13316.497070 11390.298828 28283.658203
v 12591.156250 11895.612305 28492.179688
v 13833.424805 10772.971680 27322.927734
v 13926.038086 10883.602539 27693.775391
v 13875.129883 10863.944336 28283.658203
v 13066.043945 11181.696289 29110.048828
v 13003.798828 10977.450195 29434.074219
v 12911.766602 11554.833008 28897.470703
v 12735.167969 11557.223633 29444.373047
v 13390.399414 10964.229492 28872.886719
v 13170.210938 10788.441406 29217.880859
v 13217.331055 11357.490234 28716.792969
v 12933.375977 11025.011719 30014.611328
v 12779.296875 10966.022461 30643.191406
v 12915.416992 11479.568359 30075.193359
v 12718.968750 11531.669922 30566.146484
v 12605.641602 11929.587891 28873.541016
v 12570.322266 11911.070312 29235.042969
v 13765.546875 10746.760742 28635.726562
v 15448.115234 9459.080078 28540.994141
v 16049.710938 9473.374023 27951.117188
v 15821.966797 9395.668945 28320.082031
v 15362.035156 10055.025391 26464.949219
v 15302.978516 10008.282227 27103.892578
v 15126.082031 10121.322266 26464.949219
v 15008.037109 10143.106445 27103.892578
v 15716.302734 9952.169922 26464.949219
v 15775.292969 9811.414062 27103.892578
v 15152.314453 9953.522461 27723.177734
v 15225.054688 9705.911133 28320.082031
v 14933.623047 10111.465820 27546.148438
v 15821.966797 9633.162109 27730.205078
v 15656.457031 9556.698242 28147.738281
v 16580.849609 9452.539062 27257.062500
v 16928.466797 9425.969727 26480.914062
v 16902.572266 9346.516602 27077.818359
v 16376.603516 9396.517578 27730.205078
v 16365.175781 9181.512695 28283.658203
v 17224.101562 8896.367188 27983.652344
v 17098.955078 8797.273438 28283.658203
v 16998.507812 9098.062500 27749.724609
v 16804.013672 8981.954102 28283.658203
v 16424.164062 9634.070312 26480.914062
v 16376.603516 9571.509766 27077.818359
v 16692.513672 9500.972656 26480.914062
v 16670.953125 9494.208984 26863.808594
v 16187.593750 9535.863281 27557.861328
v 15358.630859 9422.430664 28873.541016
v 15166.363281 9332.337891 29419.378906
v 15972.699219 8803.901367 29630.578125
v 15775.292969 9253.672852 28873.541016
v 15775.759766 9076.862305 29445.740234
v 15185.408203 8812.889648 30224.423828
v 15185.408203 8659.038086 30643.191406
v 15185.408203 9042.359375 29929.482422
v 15775.759766 8693.282227 30041.275391
v 15775.292969 8498.047852 30643.191406
v 15579.445312 8975.948242 29836.626953
v 15063.689453 9578.524414 28873.541016
v 14957.037109 9500.543945 29193.386719
v 16365.175781 8681.047852 29606.710938
v 16365.175781 9127.795898 28873.541016
v 16424.164062 9069.266602 29401.089844
v 17074.505859 8767.618164 28656.558594
v 16788.216797 8705.116211 29683.947266
v 16965.625000 9159.043945 28862.158203
v 16920.794922 9097.987305 29524.529297
v 16354.820312 8394.833984 30005.328125
v 16238.695312 8372.583984 30643.191406
v 16972.931641 8547.688477 29810.728516
v 17051.134766 8966.329102 29765.279297
v 7913.525391 10585.383789 31233.074219
v 7944.614258 10569.758789 31822.957031
v 7897.737305 10616.625977 32412.839844
v 7848.281250 10655.503906 32841.593750
v 8208.466797 10801.882812 31233.074219
v 8239.555664 10786.418945 31822.957031
v 8612.607422 11096.824219 31233.074219
v 8643.858398 11081.360352 31822.957031
v 8907.548828 11376.131836 31233.074219
v 8938.799805 11313.799805 31822.957031
v 8192.679688 10786.418945 32412.839844
v 8069.669922 10779.126953 33024.023438
v 8643.858398 11081.360352 32412.839844
v 8643.858398 11096.985352 33002.722656
v 8938.799805 11313.799805 32412.839844
v 8938.799805 11313.798828 33002.722656
v 9105.190430 11671.074219 31233.074219
v 9177.279297 11608.741211 31822.957031
v 9202.490234 11608.741211 32412.839844
v 9202.490234 11608.740234 33002.722656
v 9328.278320 12145.789062 31233.074219
v 9490.270508 12145.436523 31786.521484
v 9470.361328 12711.731445 31277.767578
v 9575.169922 12499.142578 31565.603516
v 9636.387695 12341.829102 31958.859375
v 9596.004883 12892.398438 31504.191406
v 9669.325195 12711.731445 31786.521484
v 9497.432617 11981.811523 32412.839844
v 9497.432617 11954.267578 33002.722656
v 9680.411133 12276.752930 32412.839844
v 9712.625977 12249.208984 33002.726562
v 9842.769531 12735.672852 32412.839844
v 9957.063477 12735.671875 33002.726562
v 8106.810547 10910.117188 33592.605469
v 8142.151367 11127.130859 34205.328125
v 8362.340820 11279.552734 34417.187500
v 8596.981445 11147.003906 33592.605469
v 8500.654297 11207.917969 34023.929688
v 8891.923828 11348.191406 33592.605469
v 8697.046875 11412.387695 34205.328125
v 7969.084961 11215.634766 34613.609375
v 8142.151367 11367.721680 34795.089844
v 8161.673828 11652.827148 35417.117188
v 8714.062500 11672.492188 34764.738281
v 8529.012695 11775.551758 35257.062500
v 8394.875977 11857.723633 35650.320312
v 8922.268555 11897.771484 34956.277344
v 8714.062500 11955.228516 35417.117188
v 9171.248047 11643.132812 33592.605469
v 9108.754883 11731.243164 34182.488281
v 9048.880859 11806.922852 34563.023438
v 9466.190430 11969.892578 33592.605469
v 9403.697266 12044.312500 34182.492188
v 9713.435547 12264.833984 33592.609375
v 9657.377930 12339.253906 34182.492188
v 10034.861328 12785.313477 33552.242188
v 9974.354492 12785.313477 34155.339844
v 9291.191406 12151.050781 34749.230469
v 9144.812500 12271.108398 35362.257812
v 9533.501953 12510.097656 34935.433594
v 9432.852539 12718.303711 35398.492188
v 9604.596680 12404.330078 34542.179688
v 9737.752930 12718.303711 34752.238281
v 9658.506836 12903.352539 35226.019531
v 12499.779297 11786.065430 31073.242188
v 11940.079102 12977.760742 30939.105469
v 12405.599609 12178.545898 31255.150391
v 12509.128906 12397.010742 31539.501953
v 12131.632812 12762.949219 31174.669922
v 12443.698242 12735.672852 31670.023438
v 10176.766602 13015.035156 33721.957031
v 10176.766602 13015.035156 33940.609375
v 7964.659180 11769.164062 35952.136719
v 7825.838867 11838.053711 36260.843750
v 8245.763672 12090.926758 35981.355469
v 7916.981445 12145.788086 36336.253906
v 8280.456055 12735.671875 36172.644531
v 7985.514648 12735.671875 36404.777344
v 8696.694336 12241.072266 35806.273438
v 8696.694336 12735.671875 35970.972656
v 9047.260742 12364.270508 35708.960938
v 9136.756836 12735.671875 35750.468750
v 16607.046875 8270.192383 31115.984375
v 16907.339844 8162.234375 31280.796875
v 17072.154297 8249.358398 31622.525391
v 13682.342773 9445.014648 30958.751953
v 13002.881836 10511.489258 31042.085938
v 13585.356445 9786.256836 31000.310547
v 13391.487305 10339.373047 31146.968750
v 13702.959961 10062.271484 33169.859375
v 13699.089844 10376.138672 33063.179688
v 14274.901367 8892.611328 31451.318359
v 14274.901367 8892.611328 31648.529297
v 14030.598633 9181.210938 31205.035156
v 14188.519531 9170.553711 31836.277344
v 14583.494141 8807.455078 31246.044922
v 14582.204102 8818.537109 31836.277344
v 14378.843750 8917.408203 31058.062500
v 14376.695312 8956.711914 32041.785156
v 14239.104492 9383.241211 32390.394531
v 14238.177734 9452.539062 32902.496094
v 14769.951172 8848.579102 32155.080078
v 14535.267578 9122.735352 32363.570312
v 14537.682617 9277.949219 33060.566406
v 13992.011719 9821.012695 31317.580078
v 14179.764648 9687.584961 31822.957031
v 13963.395508 10419.016602 31414.302734
v 14131.858398 10644.229492 31575.708984
v 14340.967773 10040.811523 31487.640625
v 14383.625977 9982.526367 31822.957031
v 14340.967773 10250.973633 31487.640625
v 14552.573242 10401.260742 31764.650391
v 14239.104492 9622.877930 32390.394531
v 14105.300781 9785.609375 33004.222656
v 14115.741211 10648.943359 32664.804688
v 13953.725586 10421.844727 32777.085938
v 14532.380859 9871.938477 32397.701172
v 14602.201172 10421.844727 32761.378906
v 13702.959961 10062.271484 33310.347656
v 13699.089844 10376.138672 33363.558594
v 14695.850586 9331.089844 33592.605469
v 14825.697266 9430.732422 33989.796875
v 14038.268555 9914.143555 33541.226562
v 14256.647461 10016.417969 33968.968750
v 13869.431641 10376.138672 33658.500000
v 14156.498047 10361.277344 34172.359375
v 14400.909180 9591.632812 33592.605469
v 14589.495117 9769.806641 34176.015625
v 14353.292969 10154.743164 34362.226562
v 14242.054688 10547.998047 34564.316406
v 14773.978516 9934.667969 34772.371094
v 14879.066406 10050.570312 35118.773438
v 14495.723633 10361.277344 34765.515625
v 14808.876953 10404.257812 35334.140625
v 12892.633789 10980.540039 31236.458984
v 13023.728516 11186.844727 31666.773438
v 12633.883789 11576.024414 31255.150391
v 12932.338867 11544.140625 31847.224609
v 13415.759766 10768.264648 31447.406250
v 13378.993164 11025.558594 31847.224609
v 13157.853516 11339.668945 32060.029297
v 13059.707031 11732.924805 32202.208984
v 13509.404297 11025.833984 32412.839844
v 13605.966797 10914.106445 32950.804688
v 13221.570312 11544.140625 32404.437500
v 13370.853516 11555.905273 33002.722656
v 12571.630859 12003.754883 31466.496094
v 12667.970703 12178.545898 31770.861328
v 12599.773438 12735.672852 31964.964844
v 12985.818359 12171.524414 32404.437500
v 13101.375977 12385.309570 32742.371094
v 12800.466797 12735.672852 32412.839844
v 13037.160156 12786.401367 32964.488281
v 13163.877930 11992.053711 32595.462891
v 13210.820312 12171.524414 32964.488281
v 13163.877930 12623.592773 33135.628906
v 13738.603516 10678.149414 31513.208984
v 13963.395508 10735.672852 31792.583984
v 14595.525391 10746.520508 31882.966797
v 13953.725586 10738.502930 32446.042969
v 13722.486328 10682.866211 32719.566406
v 14602.201172 10743.147461 32446.042969
v 14803.279297 10690.607422 32727.306641
v 13661.384766 10966.021484 33475.671875
v 13556.612305 11530.090820 33630.921875
v 13644.646484 11709.508789 33987.230469
v 13107.051758 13016.847656 33311.433594
v 13349.197266 12145.788086 33592.609375
v 13562.993164 12132.474609 34183.316406
v 13212.684570 12786.400391 33541.878906
v 13376.497070 12735.671875 34182.492188
v 13660.211914 12320.225586 34618.773438
v 13583.615234 12709.851562 34798.191406
v 13661.291992 12889.266602 35167.000000
v 13765.128906 10966.021484 33770.617188
v 13948.270508 10966.021484 34182.488281
v 13724.322266 11316.253906 33853.093750
v 13803.201172 11530.090820 34183.312500
v 14188.784180 10966.021484 34673.007812
v 14113.839844 11510.564453 34817.710938
v 14242.054688 11676.962891 35186.734375
v 14369.027344 10966.021484 34967.945312
v 14575.840820 10966.021484 35362.253906
v 14304.544922 11283.708984 35044.570312
v 14374.463867 11510.564453 35374.921875
v 13745.156250 11926.970703 34380.484375
v 13834.589844 12132.474609 34798.191406
v 14151.025391 12175.450195 35374.925781
v 13744.628906 12496.011719 35012.027344
v 13871.514648 12709.851562 35363.082031
v 14325.377930 11998.595703 35579.996094
v 15185.408203 8589.856445 31233.074219
v 15185.408203 8619.334961 31822.957031
v 15775.292969 8468.741211 31233.074219
v 15775.292969 8486.139648 31822.957031
v 15155.533203 8750.561523 32376.160156
v 15270.107422 8783.726562 33002.722656
v 14938.988281 8934.279297 32548.333984
v 14975.166016 8958.749023 33002.722656
v 15775.292969 8589.856445 32412.839844
v 15775.292969 8666.192383 33002.722656
v 15002.486328 10551.549805 31953.589844
v 14954.048828 10033.290039 32616.595703
v 14954.048828 10033.290039 32742.681641
v 15091.943359 10363.409180 32417.119141
v 15058.298828 10376.139648 32748.601562
v 16392.322266 8362.112305 31280.796875
v 16365.175781 8408.011719 31822.957031
v 16678.898438 8311.860352 31509.240234
v 16907.339844 8363.530273 31820.675781
v 16365.175781 8574.402344 32412.839844
v 16365.175781 8676.912109 33002.722656
v 16955.058594 8522.458008 32412.839844
v 16955.058594 8546.849609 33002.722656
v 15348.132812 8830.107422 33436.421875
v 15165.066406 9031.425781 33616.871094
v 15170.554688 9318.935547 34184.851562
v 15775.292969 8778.820312 33490.175781
v 15805.218750 9099.803711 33805.601562
v 15808.740234 9328.121094 34095.234375
v 15357.277344 9424.191406 34544.554688
v 15595.681641 9424.191406 34544.554688
v 14964.023438 9523.197266 34383.054688
v 15953.343750 9727.267578 34184.257812
v 16021.421875 10348.992188 34328.367188
v 15170.554688 9624.280273 34753.656250
v 15213.521484 9942.835938 35334.140625
v 15035.634766 10226.375977 35512.031250
v 15800.416016 9701.251953 34773.875000
v 15775.292969 9709.226562 35362.253906
v 16005.152344 10241.628906 34609.945312
v 16342.140625 8731.494141 33604.371094
v 16536.552734 8795.662109 34182.488281
v 16130.156250 8998.388672 33808.843750
v 16287.041016 9195.558594 34136.769531
v 16955.058594 8479.279297 33592.605469
v 16955.058594 8610.557617 34182.488281
v 16632.070312 8873.384766 34505.476562
v 16499.726562 9187.566406 34730.210938
v 16459.386719 9353.078125 35362.253906
v 16947.216797 8786.514648 34730.210938
v 17097.343750 8747.578125 35362.253906
v 16745.361328 8985.067383 34898.734375
v 16802.402344 9058.136719 35362.253906
v 16385.892578 9803.033203 34260.031250
v 16365.175781 10448.667969 34318.523438
v 16709.634766 10010.845703 34407.089844
v 16697.253906 10364.609375 34388.132812
v 16343.855469 9752.526367 34796.156250
v 16164.445312 9564.266602 35362.253906
v 16365.175781 10337.461914 34660.578125
v 16709.634766 10010.845703 34589.113281
v 16709.634766 10262.451172 34589.113281
v 15002.486328 10739.043945 31953.589844
v 15094.625000 10736.698242 32412.839844
v 15050.660156 10690.607422 32727.306641
v 14875.214844 10619.630859 35687.824219
v 14804.367188 10994.133789 35911.527344
v 14864.472656 11209.502930 36294.875000
v 14604.337891 11555.905273 35952.136719
v 14809.900391 11555.905273 36390.867188
v 14272.549805 12391.851562 35704.996094
v 14181.213867 12735.671875 35799.058594
v 14436.958984 12175.450195 35921.832031
v 14747.397461 12145.788086 36500.242188
v 14415.174805 12735.671875 36094.000000
v 14722.985352 12702.834961 36599.210938
v 14851.798828 12877.572266 36849.640625
v 15428.888672 10054.123047 35687.824219
v 15221.843750 10391.746094 35884.449219
v 15408.052734 10557.117188 36381.878906
v 15803.404297 9997.726562 35911.527344
v 16018.771484 10071.404297 36277.707031
v 15625.517578 10163.861328 36081.078125
v 15803.404297 10366.750000 36446.914062
v 16582.214844 9414.851562 35952.136719
v 16648.402344 9460.687500 36277.707031
v 17157.843750 8788.451172 35759.445312
v 16958.751953 9095.921875 35954.500000
v 16955.058594 9345.508789 36380.148438
v 16287.271484 9702.222656 35952.136719
v 16417.134766 9839.369141 36370.183594
v 16365.175781 10376.138672 36629.437500
v 16955.058594 9786.255859 36629.437500
v 16956.441406 10330.802734 36783.042969
v 17153.990234 10497.207031 36849.636719
v 15014.796875 10816.247070 36081.078125
v 15223.671875 10992.041016 36535.007812
v 15066.839844 11555.905273 36685.808594
v 15775.292969 10837.048828 36768.843750
v 15432.550781 11167.833984 36849.636719
v 15361.781250 11555.905273 36855.972656
v 15775.292969 11131.990234 36860.652344
v 15775.292969 11555.905273 36928.476562
v 14957.470703 12145.788086 36795.183594
v 14893.468750 12484.317383 36833.968750
v 15252.412109 12145.788086 36855.976562
v 15128.220703 12702.834961 36859.781250
v 15775.292969 12145.788086 36986.300781
v 15775.292969 12735.671875 36999.992188
v 16365.175781 10894.644531 36793.468750
v 16760.734375 10851.375000 36807.968750
v 16365.175781 11189.585938 36860.652344
v 16365.175781 11555.905273 36975.351562
v 16956.441406 11015.210938 36859.777344
v 16955.058594 11555.905273 36937.484375
v 16365.175781 12145.788086 37087.703125
v 16365.175781 12735.671875 37117.019531
v 16955.058594 12145.788086 37007.640625
v 16955.058594 12735.671875 37023.265625
v 8135.448242 13939.735352 21773.449219
v 8351.166992 14107.711914 22122.421875
v 8553.390625 13987.024414 21794.943359
v 8467.027344 14107.711914 22122.421875
v 8002.052734 14202.749023 23836.214844
v 8853.729492 13536.298828 23700.806641
v 8853.729492 13770.189453 23700.806641
v 8135.448242 14486.277344 21923.441406
v 8351.166992 14276.952148 22122.421875
v 8107.416016 15095.803711 21709.578125
v 8570.148438 14486.277344 21810.951172
v 8467.027344 14276.952148 22122.421875
v 8480.227539 14899.575195 21624.996094
v 8302.946289 14658.505859 23163.789062
v 8152.499023 14437.666992 23572.525391
v 8476.159180 14658.505859 23163.789062
v 8540.752930 14551.308594 23564.593750
v 8476.159180 14915.056641 23163.789062
v 8526.475586 15105.092773 23585.056641
v 9917.666016 13325.556641 22422.027344
v 9939.016602 13915.440430 22433.628906
v 9351.392578 13325.556641 23031.541016
v 9123.437500 13334.024414 23528.343750
v 9359.052734 13915.440430 23052.892578
v 9127.771484 13946.265625 23528.343750
v 9622.724609 13325.556641 22736.599609
v 9644.075195 13915.440430 22757.949219
v 10017.144531 14505.323242 22515.781250
v 10071.996094 15095.206055 22504.177734
v 9464.458984 14396.591797 23160.210938
v 9443.949219 14384.189453 23564.593750
v 9507.618164 15364.261719 23749.119141
v 9700.316406 14558.061523 22968.035156
v 9631.446289 14679.130859 23564.593750
v 9818.278320 15095.206055 22974.708984
v 9648.190430 15138.663086 23557.332031
v 8394.311523 13613.062500 24438.003906
v 8343.724609 13552.645508 24744.359375
v 8198.182617 13985.389648 24151.992188
v 8029.806641 13944.969727 24774.939453
v 8672.938477 13541.416016 24206.617188
v 8696.694336 13480.475586 24744.359375
v 8672.938477 13946.265625 24038.449219
v 8280.114258 13412.019531 25334.242188
v 8273.198242 13267.583984 25877.812500
v 8093.237305 13915.440430 25334.242188
v 8166.144531 13915.440430 25924.125000
v 8638.721680 13184.127930 25337.937500
v 8403.444336 13032.307617 25650.306641
v 8395.307617 14216.826172 23865.978516
v 7859.213867 14244.621094 24991.957031
v 8704.261719 14450.201172 24038.802734
v 8789.813477 15055.212891 24206.968750
v 8915.055664 15225.179688 24466.279297
v 7898.443359 14466.877930 25392.267578
v 8044.191406 14505.323242 25924.125000
v 7812.073242 14805.941406 25627.576172
v 7862.103516 14932.731445 25924.125000
v 9307.538086 13221.895508 24183.517578
v 9308.892578 13238.781250 24770.484375
v 9121.896484 14163.445312 23966.070312
v 9631.431641 13080.528320 24399.505859
v 9631.431641 13080.528320 24591.271484
v 9127.140625 13171.185547 25143.771484
v 9269.223633 14528.089844 24189.927734
v 9286.162109 15055.545898 24265.607422
v 9120.069336 15118.951172 24462.064453
v 9637.671875 14649.169922 24031.355469
v 9637.671875 14971.005859 24031.355469
v 8071.203125 15725.023438 21844.599609
v 8142.398438 15948.950195 22284.525391
v 8038.656250 16046.523438 22362.382812
v 8696.694336 15828.249023 21794.943359
v 8696.694336 15932.104492 22359.923828
v 8109.161133 15760.002930 23080.359375
v 8138.601562 15759.432617 23515.371094
v 8016.496094 16146.259766 22974.708984
v 8696.694336 15751.147461 22974.708984
v 8562.139648 15622.600586 23682.958984
v 9257.291992 15817.000000 21798.449219
v 9067.480469 15950.378906 22393.042969
v 9434.395508 16118.033203 21997.416016
v 9303.433594 16122.173828 22393.042969
v 9967.040039 15748.541016 21769.537109
v 10095.095703 15658.304688 22348.578125
v 9816.880859 16180.808594 21941.419922
v 9788.822266 16295.111328 22384.826172
v 9273.730469 15764.615234 22946.253906
v 9301.224609 15464.871094 23557.332031
v 9461.793945 16078.932617 22730.652344
v 9777.176758 15648.071289 22946.253906
v 9626.067383 15426.763672 23355.861328
v 9745.740234 16201.678711 22717.931641
v 8195.040039 16459.341797 24665.058594
v 8607.791992 15686.920898 24153.841797
v 8787.999023 15626.682617 24462.064453
v 8455.275391 16310.998047 24689.835938
v 7832.907227 15944.807617 26090.390625
v 8088.172852 16527.058594 25310.523438
v 7902.720703 16306.511719 25905.908203
v 8603.732422 16492.781250 25336.740234
v 8040.513672 16901.292969 24117.919922
v 8157.206055 16746.316406 24720.751953
v 7974.389648 17454.738281 24233.099609
v 8269.331055 17454.738281 24613.162109
v 8501.770508 16864.855469 24847.402344
v 8517.324219 17454.738281 24908.103516
v 8204.596680 16652.210938 25924.125000
v 8563.132812 16786.132812 25385.482422
v 8622.541016 16871.703125 25865.138672
v 8812.308594 17474.613281 25292.449219
v 8933.309570 17278.835938 25924.125000
v 9188.370117 15520.518555 24154.476562
v 9131.221680 15508.900391 24466.279297
v 9478.835938 17728.941406 25011.804688
v 9650.681641 17728.941406 25011.804688
v 9283.956055 17660.679688 25292.449219
v 9286.577148 17506.656250 25924.125000
v 9858.969727 17649.857422 25304.949219
v 9876.459961 17557.718750 25924.125000
v 10515.533203 13325.556641 21866.285156
v 10220.591797 13325.556641 22127.085938
v 10544.534180 13915.440430 21962.865234
v 10249.592773 13915.440430 22138.687500
v 10810.474609 13325.556641 21571.343750
v 10833.760742 13915.440430 21667.921875
v 10738.783203 13275.202148 23805.708984
v 10696.109375 13915.440430 23771.792969
v 10997.238281 13275.202148 23711.884766
v 11056.226562 13915.440430 23654.511719
v 10651.846680 14274.383789 22059.917969
v 10459.667969 14484.736328 22239.169922
v 10638.786133 15301.341797 21748.449219
v 10417.594727 15133.183594 22229.890625
v 10997.846680 14489.161133 21859.320312
v 11056.226562 14628.549805 22201.189453
v 10961.203125 15158.176758 21813.509766
v 11028.489258 15133.183594 22223.451172
v 10676.664062 14305.539062 23802.181641
v 11056.226562 14406.832031 23757.878906
v 11646.109375 13325.556641 23640.597656
v 11646.109375 13915.440430 23624.970703
v 12072.176758 13325.556641 23757.878906
v 12221.591797 13974.428711 23720.410156
v 11384.999023 14703.935547 22051.980469
v 11384.999023 14703.935547 22164.087891
v 11404.966797 15095.206055 22033.029297
v 11404.966797 15095.206055 22201.189453
v 11617.529297 14546.401367 23718.796875
v 11744.597656 15078.761719 23800.894531
v 12332.962891 14408.353516 23704.503906
v 12235.993164 14961.713867 23742.251953
v 10712.518555 13262.465820 24059.876953
v 10701.254883 13086.672852 24528.769531
v 10696.109375 13915.440430 23949.921875
v 10839.565430 13378.392578 24160.046875
v 11059.863281 13300.203125 24529.755859
v 10939.197266 13915.440430 24244.863281
v 11234.138672 13915.440430 24474.710938
v 10676.664062 14305.539062 23972.621094
v 11122.647461 14513.221680 24123.664062
v 11287.381836 14357.500000 24466.279297
v 11730.178711 13325.556641 24363.548828
v 11435.236328 13325.556641 24490.326172
v 11745.803711 13915.440430 24411.316406
v 11450.862305 13915.440430 24474.710938
v 12072.176758 13325.556641 24068.607422
v 12221.591797 13974.428711 24082.210938
v 11561.131836 14623.033203 24225.636719
v 11438.143555 14468.191406 24462.064453
v 11627.790039 14985.929688 24054.716797
v 12332.962891 14408.353516 24112.802734
v 12235.993164 14961.713867 24073.441406
v 10364.260742 15533.605469 21727.869141
v 10188.467773 15443.819336 22127.785156
v 11146.465820 15591.872070 21913.912109
v 11206.625977 15529.726562 22164.087891
v 11379.592773 15642.302734 22001.777344
v 11389.067383 15529.726562 22164.087891
v 10466.343750 17624.837891 25424.035156
v 10466.343750 17499.996094 25924.125000
v 11056.226562 17577.960938 25439.589844
v 11056.226562 17476.628906 25924.125000
v 11844.921875 17106.523438 25502.787109
v 11844.921875 17106.523438 25701.886719
v 11647.420898 17426.289062 25401.669922
v 11617.583008 17454.246094 25924.011719
v 12235.993164 17073.054688 25454.251953
v 12235.993164 17073.054688 25714.873047
v 12251.344727 17470.093750 25413.400391
v 12251.344727 17470.093750 25771.951172
v 8211.662109 13325.556641 26514.009766
v 8280.031250 13361.034180 27126.863281
v 8298.199219 13925.910156 26554.058594
v 8351.166992 13736.262695 26945.548828
v 8433.001953 13581.313477 27338.804688
v 8413.657227 14129.517578 26777.386719
v 8514.558594 13925.909180 27126.863281
v 7922.487305 13345.811523 28239.302734
v 7853.741211 13747.194336 28406.359375
v 8664.854492 13403.630859 27753.529297
v 8881.889648 13383.766602 28288.533203
v 8828.773438 13915.439453 27571.345703
v 8931.917969 13663.653320 28488.410156
v 8262.432617 14498.194336 26554.058594
v 8349.991211 14690.070312 26898.322266
v 7938.976562 15138.785156 26564.113281
v 8222.490234 15088.070312 27098.527344
v 8413.657227 14296.813477 26777.386719
v 8535.160156 14498.193359 27098.527344
v 8467.338867 14886.684570 27291.578125
v 8351.166992 15279.939453 27483.142578
v 8854.524414 14505.322266 27462.937500
v 8695.223633 15124.986328 27654.470703
v 8673.105469 15086.498047 28285.375000
v 8992.930664 13619.202148 27970.343750
v 9271.589844 13807.530273 28241.806641
v 9116.874023 13915.439453 27866.287109
v 9841.810547 13303.407227 28364.824219
v 9876.459961 13915.439453 28262.173828
v 9211.734375 14505.322266 27757.878906
v 9506.675781 14505.322266 28077.240234
v 9119.412109 14970.033203 27825.800781
v 9304.254883 15138.079102 28118.630859
v 9894.333008 14485.700195 28399.099609
v 9754.993164 15095.205078 28439.445312
v 8195.286133 13326.282227 28885.314453
v 8304.651367 13523.395508 29286.419922
v 7896.831055 13932.468750 28911.208984
v 8126.541016 13884.022461 29475.197266
v 8662.370117 13353.836914 29520.994141
v 8931.917969 13663.653320 28737.113281
v 8696.694336 13734.214844 29697.250000
v 8236.591797 14059.705078 29876.302734
v 8886.432617 13231.955078 30053.308594
v 8973.584961 13145.406250 30375.216797
v 8696.694336 14029.156250 29860.347656
v 8089.348633 14493.327148 28930.470703
v 7870.173828 14500.576172 29420.617188
v 7892.400391 15095.205078 29554.539062
v 8632.673828 14670.794922 28937.562500
v 8819.177734 14569.903320 29463.425781
v 8632.673828 14815.661133 28937.562500
v 8819.177734 14928.707031 29463.425781
v 8179.538086 14505.322266 29945.171875
v 8191.491211 15115.454102 30073.001953
v 8337.198242 15325.580078 30433.638672
v 8683.205078 14522.333984 29990.236328
v 8683.205078 15020.767578 30118.876953
v 8723.480469 15142.442383 30442.013672
v 9283.379883 13303.407227 28736.777344
v 9286.577148 13560.812500 29754.171875
v 9084.621094 13663.653320 28737.113281
v 9286.577148 13776.330078 29754.171875
v 9622.082031 13092.012695 28629.376953
v 9618.145508 13583.881836 29755.570312
v 9618.145508 13722.603516 29755.570312
v 9286.577148 13420.506836 30053.308594
v 9285.016602 13330.332031 30624.570312
v 9286.577148 14071.271484 29832.300781
v 9471.227539 13663.869141 30873.927734
v 9682.355469 13514.106445 30053.308594
v 9679.340820 13515.258789 30480.671875
v 9740.532227 13917.713867 30042.644531
v 9802.119141 13882.474609 30663.654297
v 8994.419922 14655.721680 29147.132812
v 9079.084961 14569.903320 29463.425781
v 8994.419922 14821.614258 29147.132812
v 9079.084961 14928.707031 29463.425781
v 10102.875000 14669.247070 28630.361328
v 10049.934570 15095.205078 28706.908203
v 9340.310547 14516.735352 30004.283203
v 9429.286133 14791.866211 30420.689453
v 9219.706055 15031.973633 30053.308594
v 9283.403320 15076.411133 30419.794922
v 9712.091797 14395.811523 30232.162109
v 9789.619141 14557.592773 30590.919922
v 9693.210938 15095.205078 30673.902344
v 7826.636719 15718.474609 26596.091797
v 7891.599609 15685.502930 27092.929688
v 7935.649414 16215.984375 26519.833984
v 7951.304688 16312.242188 27149.724609
v 8093.483398 15762.976562 27703.128906
v 8229.055664 15953.159180 28006.658203
v 8020.564453 16286.937500 28231.849609
v 8529.853516 15559.904297 27876.396484
v 8714.566406 15727.954102 28069.523438
v 8696.694336 16274.971680 28193.523438
v 8235.847656 16736.152344 26514.009766
v 8271.194336 16828.707031 27103.892578
v 8744.852539 17048.201172 26527.568359
v 8639.310547 17122.246094 27054.244141
v 8973.584961 17187.076172 26339.978516
v 8797.683594 17195.021484 27217.771484
v 8148.094727 16910.287109 27693.121094
v 8078.887695 16779.867188 28357.964844
v 7957.912109 17352.765625 27951.009766
v 7949.741211 17511.531250 28226.867188
v 8639.310547 17091.628906 27748.054688
v 8696.694336 16781.652344 28099.121094
v 8797.683594 17195.021484 27587.611328
v 9286.577148 15685.088867 28232.056641
v 9286.577148 16274.971680 28310.341797
v 9736.316406 15685.088867 28439.445312
v 9673.813477 16274.971680 28472.556641
v 9006.024414 17145.408203 26733.234375
v 9006.024414 17145.408203 26824.515625
v 9236.222656 17395.218750 26527.568359
v 9280.132812 17471.810547 27013.900391
v 9876.459961 17634.955078 26514.009766
v 9876.459961 17717.691406 26857.447266
v 9023.102539 17151.949219 27980.867188
v 9291.407227 16890.453125 28299.076172
v 9288.670898 17467.035156 27782.847656
v 9441.293945 17369.445312 28283.658203
v 9601.379883 16628.960938 28540.392578
v 9592.152344 17739.046875 27978.083984
v 9662.788086 17664.386719 28283.658203
v 7853.741211 15471.419922 29656.257812
v 7814.556641 16567.226562 29570.355469
v 7927.498047 15674.863281 30088.533203
v 8255.361328 15740.702148 30611.716797
v 8028.863281 16095.536133 30613.177734
v 8694.870117 15740.702148 30640.667969
v 8841.428711 15982.766602 30710.269531
v 7924.740234 16839.812500 28814.554688
v 7924.740234 17438.667969 28823.951172
v 7916.243164 17231.324219 29216.285156
v 7814.556641 16713.269531 29841.595703
v 10031.257812 15685.088867 28811.300781
v 9962.501953 16219.388672 28929.125000
v 10103.417969 16415.339844 29463.425781
v 9308.374023 15694.254883 30636.792969
v 9126.276367 15983.678711 30782.650391
v 9653.454102 15503.738281 30771.255859
v 10158.728516 16554.765625 29771.039062
v 9559.712891 17022.214844 28632.845703
v 9559.712891 17253.335938 28632.845703
v 9698.321289 16841.294922 28847.101562
v 9946.504883 16864.855469 29463.425781
v 9707.480469 17451.873047 28847.101562
v 9819.331055 17454.738281 29463.425781
v 10110.339844 16864.855469 29895.458984
v 10011.588867 17411.654297 30096.390625
v 10093.430664 17579.560547 30539.201172
v 10514.689453 13373.909180 28389.826172
v 10323.526367 13915.439453 28488.978516
v 10940.186523 13209.514648 28489.898438
v 10195.344727 14275.991211 28554.658203
v 10743.547852 13602.771484 28596.337891
v 10618.467773 13915.439453 28715.701172
v 11172.861328 13442.190430 28829.853516
v 11346.100586 13615.428711 29227.896484
v 11013.135742 13856.450195 29020.119141
v 11216.354492 13913.785156 29440.083984
v 11296.610352 14109.310547 29859.435547
v 10444.044922 14472.613281 28883.640625
v 10692.746094 14669.234375 29261.921875
v 10297.990234 15095.205078 29001.849609
v 10599.340820 15113.078125 29460.500000
v 10792.847656 14275.979492 29136.919922
v 10913.969727 14485.693359 29460.500000
v 10842.125977 14928.364258 29655.177734
v 10715.848633 15321.620117 29802.291016
v 11225.818359 14548.901367 30054.958984
v 11312.595703 14774.581055 30373.931641
v 10927.363281 15113.078125 30020.675781
v 11172.020508 15068.420898 30599.613281
v 11427.585938 13321.754883 29004.990234
v 11528.198242 13381.502930 29440.083984
v 11400.768555 13716.055664 29621.150391
v 11664.192383 13325.555664 30053.308594
v 11797.018555 13325.555664 30643.191406
v 11628.648438 13954.037109 30097.882812
v 11851.409180 13963.410156 30638.833984
v 11959.413086 14192.018555 30336.332031
v 11959.413086 14192.018555 30439.302734
v 11646.109375 14466.797852 30267.642578
v 11692.878906 14609.712891 30577.824219
v 11538.890625 14840.519531 30681.714844
v 11959.413086 14381.326172 30336.332031
v 11954.823242 14486.060547 30435.800781
v 10466.343750 17578.105469 26514.009766
v 10460.625977 17712.292969 26988.464844
v 11019.919922 17656.171875 26478.412109
v 10799.088867 17728.941406 26847.931641
v 11390.244141 17697.800781 26258.052734
v 10205.947266 15685.088867 29106.242188
v 10370.231445 15685.088867 29463.425781
v 10176.766602 15985.706055 29162.806641
v 10226.316406 16120.395508 29463.425781
v 10641.998047 15690.453125 30020.675781
v 10736.682617 15890.657227 30458.445312
v 10361.702148 16324.870117 30001.923828
v 10658.797852 16267.713867 30650.320312
v 10799.184570 15497.401367 30195.546875
v 10855.592773 15690.453125 30650.320312
v 10785.214844 16066.246094 30851.699219
v 10233.625000 16864.853516 30190.400391
v 10427.621094 16864.853516 30643.191406
v 10177.078125 17186.306641 30321.740234
v 10231.369141 17411.654297 30698.773438
v 7812.073242 18325.185547 23802.183594
v 7812.073242 18502.550781 23802.183594
v 8062.772461 18066.746094 24186.214844
v 8313.471680 17808.306641 24537.794922
v 8053.693359 18694.025391 24238.300781
v 8101.935547 18858.792969 24747.091797
v 8500.965820 18201.562500 24445.447266
v 8702.112305 17975.669922 24744.837891
v 8500.965820 18492.242188 24445.447266
v 8697.234375 18544.878906 24750.900391
v 8106.810547 18831.230469 25334.244141
v 8115.157227 18871.761719 25900.191406
v 8903.258789 17749.777344 25067.958984
v 8696.694336 18733.777344 25334.244141
v 8746.458008 18885.933594 25900.191406
v 7902.058594 19011.488281 24424.408203
v 7902.058594 19011.488281 24552.281250
v 8317.347656 18952.957031 26080.863281
v 8583.006836 18952.957031 26080.863281
v 9290.751953 18019.324219 25103.677734
v 9102.667969 18388.097656 24951.886719
v 9650.681641 17895.615234 25011.804688
v 9294.208008 18542.378906 25335.310547
v 9286.577148 18779.599609 25924.126953
v 9868.246094 18102.660156 25310.722656
v 10085.808594 18309.703125 25693.945312
v 9692.553711 18450.585938 25532.648438
v 9884.092773 18514.027344 25903.994141
v 10466.343750 17982.433594 25424.037109
v 10523.970703 18288.453125 25903.994141
v 10365.761719 18403.343750 26087.199219
v 11056.226562 17919.933594 25439.589844
v 11056.226562 18134.230469 25924.126953
v 11646.109375 17843.578125 25439.589844
v 11610.567383 17879.621094 25939.355469
v 12064.952148 17791.445312 25502.787109
v 12064.952148 17791.445312 25752.880859
v 7924.092773 18890.455078 26372.527344
v 8976.261719 18914.074219 26328.076172
v 7812.073242 17765.437500 28385.632812
v 8115.157227 18952.121094 26547.097656
v 8106.810547 19037.925781 27103.894531
v 8746.458008 18964.621094 26520.425781
v 8696.694336 19100.427734 27103.894531
v 8106.810547 19203.109375 27693.777344
v 8106.810547 19359.367188 28283.660156
v 8748.721680 19345.222656 27710.556641
v 8748.721680 19431.054688 28233.888672
v 8980.034180 19530.925781 27918.369141
v 8980.034180 19530.925781 28004.076172
v 9554.240234 17756.125000 27203.287109
v 9267.660156 18820.328125 26520.425781
v 9451.677734 18843.613281 26959.638672
v 10167.742188 18335.904297 26785.632812
v 10001.294922 18012.652344 27007.275391
v 9933.252930 18513.890625 26559.007812
v 9928.851562 18662.671875 27083.343750
v 9554.240234 17756.125000 27584.828125
v 9823.852539 17803.664062 27746.382812
v 9957.729492 17851.148438 28283.658203
v 10083.216797 18874.986328 27445.341797
v 9058.421875 18952.957031 26721.330078
v 9267.660156 19051.535156 27135.318359
v 9689.961914 18981.736328 27352.894531
v 9289.507812 19337.490234 27710.556641
v 9254.895508 19563.566406 28257.406250
v 9094.833984 19530.925781 27918.369141
v 9882.538086 19076.535156 27662.693359
v 9876.459961 19369.033203 28228.728516
v 9876.459961 19595.828125 28523.669922
v 7812.073242 17765.437500 28594.261719
v 8106.810547 19478.412109 28705.060547
v 8106.810547 19656.394531 29000.001953
v 8106.810547 19951.337891 29299.042969
v 8696.694336 19476.324219 28801.054688
v 8696.694336 19578.269531 29095.996094
v 8696.694336 19873.210938 29386.757812
v 9991.797852 17893.273438 28873.541016
v 9955.992188 18056.892578 29451.156250
v 10072.595703 18473.796875 29639.603516
v 9874.984375 18044.619141 30053.310547
v 10018.551758 17989.037109 30698.775391
v 9981.050781 18656.054688 29997.468750
v 9859.358398 18634.503906 30643.193359
v 9021.702148 19510.101562 28728.296875
v 9245.628906 19649.021484 28904.371094
v 9284.092773 19895.343750 29503.414062
v 10051.761719 19348.781250 29644.966797
v 9935.449219 19817.894531 28848.832031
v 9863.664062 19695.214844 29454.375000
v 9479.064453 20006.748047 29845.255859
v 9517.923828 19983.115234 30790.988281
v 9948.899414 19181.044922 29997.468750
v 9767.457031 19224.386719 30643.193359
v 9705.796875 19811.779297 30046.455078
v 9676.925781 19797.599609 30613.892578
v 8106.810547 20324.568359 29593.984375
v 8696.694336 20246.296875 29681.699219
v 8106.810547 20619.509766 29803.957031
v 8106.810547 20994.037109 29982.210938
v 8696.694336 20541.238281 29850.833984
v 8694.203125 21004.044922 30142.275391
v 8911.527344 21183.998047 30614.546875
v 8054.317383 21581.419922 30248.529297
v 8215.950195 21776.382812 30429.882812
v 7822.694336 21889.482422 30337.630859
v 8054.317383 22121.187500 30564.175781
v 8495.914062 21383.126953 30274.923828
v 8656.724609 21532.679688 30610.980469
v 8466.486328 22173.802734 30828.292969
v 9085.808594 20179.767578 29726.697266
v 9313.675781 20429.859375 30038.710938
v 9415.571289 20451.656250 30613.892578
v 9148.287109 20814.089844 30232.164062
v 9099.796875 20948.044922 30614.546875
v 9646.589844 20286.697266 30238.511719
v 9646.589844 20286.697266 30397.732422
v 10563.522461 18298.953125 26503.486328
v 10464.642578 18387.398438 26350.751953
v 10466.343750 18489.425781 27196.126953
v 10976.815430 18051.527344 26436.324219
v 10860.606445 18397.214844 27320.347656
v 10510.736328 17820.703125 27614.250000
v 10466.343750 17960.671875 28283.658203
v 10466.343750 18784.367188 27493.074219
v 10881.120117 18020.746094 27657.333984
v 10977.124023 18154.144531 28283.660156
v 10895.218750 18610.107422 27682.279297
v 11048.634766 18639.128906 28295.408203
v 10466.343750 19014.406250 27788.017578
v 10489.324219 19205.691406 28292.722656
v 10217.362305 19544.449219 28573.226562
v 10784.783203 18956.714844 27871.238281
v 10815.456055 18973.378906 28238.771484
v 11390.244141 17841.050781 26258.052734
v 10507.286133 18163.066406 28914.486328
v 10337.954102 18261.699219 29246.349609
v 10719.779297 18606.062500 29139.480469
v 10434.377930 18628.761719 29404.044922
v 10948.668945 18247.203125 28745.154297
v 11038.753906 18618.152344 28830.625000
v 10176.766602 17755.353516 30932.455078
v 10176.646484 18867.052734 29763.613281
v 10633.209961 19201.189453 28962.724609
v 10416.225586 19191.253906 29406.722656
v 10277.125000 19705.527344 28848.832031
v 10301.647461 19607.910156 29251.708984
v 10919.333984 19019.585938 28831.501953
v 10176.646484 18955.527344 29763.613281
v 12557.496094 14507.339844 23744.269531
v 12566.349609 14840.828125 23781.345703
v 12557.496094 14507.339844 23966.078125
v 12566.349609 14840.828125 23972.921875
v 12560.876953 17097.416016 25522.335938
v 12560.876953 17097.416016 25670.732422
v 12560.876953 17283.703125 25522.335938
v 12560.876953 17283.703125 25670.732422
v 9431.708008 13325.555664 31197.335938
v 9554.335938 14080.744141 31587.519531
v 9603.247070 13325.555664 31492.277344
v 9734.354492 13325.555664 31822.957031
v 9706.177734 13896.645508 31799.669922
v 9953.112305 13325.555664 32412.839844
v 10121.716797 13272.686523 32973.957031
v 10042.133789 13962.567383 32464.548828
v 10155.932617 13797.359375 32758.152344
v 9503.934570 14505.322266 31451.507812
v 9503.934570 14505.322266 31676.720703
v 9432.827148 15095.205078 31498.376953
v 9432.827148 15095.205078 31766.683594
v 9743.714844 14505.322266 31156.566406
v 9693.454102 14505.322266 31971.662109
v 9693.210938 15095.205078 31203.433594
v 9632.724609 15095.205078 32061.625000
v 10019.776367 14536.530273 32464.548828
v 10162.701172 14753.962891 32716.484375
v 9898.989258 15095.205078 32412.839844
v 10142.724609 15095.205078 32752.083984
v 10161.200195 13040.814453 33328.699219
v 10135.097656 13070.024414 34333.863281
v 9524.632812 13325.554688 35620.703125
v 9555.883789 13915.438477 35641.089844
v 10054.444336 13205.944336 34772.375000
v 9863.664062 13383.184570 35275.433594
v 9876.459961 13915.438477 35424.769531
v 9524.632812 14505.321289 35625.464844
v 9462.139648 15095.204102 35609.835938
v 9876.459961 14505.321289 35488.386719
v 9876.459961 15095.204102 35472.761719
v 8351.382812 15894.629883 30988.513672
v 8135.577148 16320.228516 31094.474609
v 8693.958008 15915.979492 30978.654297
v 8793.183594 16178.482422 31057.441406
v 8078.554688 16859.986328 31387.451172
v 8256.345703 17053.369141 31601.705078
v 7863.089844 17345.236328 31476.806641
v 8078.554688 17507.013672 31685.833984
v 8795.007812 16822.041016 31237.365234
v 8748.970703 17064.154297 31808.181641
v 8579.313477 17454.736328 32011.841797
v 8980.451172 17148.611328 32129.085938
v 8874.254883 17454.736328 32143.687500
v 9383.367188 15741.883789 31230.222656
v 9478.250977 15685.088867 31800.986328
v 9182.064453 16178.482422 31156.070312
v 9449.077148 16239.745117 31874.671875
v 9653.454102 15503.738281 31125.412109
v 9601.473633 15685.088867 32095.927734
v 9593.639648 16019.633789 32105.777344
v 9507.822266 16412.888672 32274.921875
v 9831.411133 15685.088867 32412.839844
v 10106.397461 15685.088867 32825.230469
v 9696.248047 16239.745117 32448.066406
v 10010.780273 16274.971680 32903.355469
v 9030.807617 16818.343750 31209.837891
v 9132.798828 16825.123047 31822.957031
v 9313.617188 16899.896484 32398.630859
v 9512.666992 17044.439453 32781.472656
v 9152.058594 17454.736328 32438.628906
v 9447.000000 17454.736328 32903.292969
v 9621.123047 16651.185547 32668.177734
v 9865.221680 16858.228516 33018.527344
v 9689.655273 17454.736328 33198.234375
v 8983.678711 17720.982422 35649.242188
v 9430.897461 15685.087891 35605.074219
v 9397.783203 16274.970703 35589.449219
v 9876.459961 15685.087891 35452.375000
v 9876.459961 16274.970703 35421.125000
v 10109.319336 17065.273438 33371.339844
v 9984.596680 17454.736328 33477.605469
v 9335.281250 16864.853516 35573.824219
v 9235.314453 17496.507812 35573.226562
v 9876.459961 16864.853516 35389.871094
v 9876.459961 17454.736328 35358.621094
v 10218.434570 13434.069336 33151.410156
v 10176.766602 14190.614258 32695.648438
v 10253.086914 13962.566406 32973.957031
v 11249.916992 15245.230469 31233.074219
v 11317.445312 15339.877930 31578.283203
v 10176.766602 14360.708008 32695.648438
v 10278.080078 14536.530273 32948.957031
v 10300.726562 15095.204102 33047.027344
v 11923.805664 13325.555664 31032.228516
v 11888.911133 13924.742188 31248.779297
v 11919.029297 14127.572266 31589.990234
v 12048.000000 13325.555664 31327.169922
v 12336.845703 13277.830078 31870.685547
v 11981.532227 13734.317383 31455.876953
v 12074.991211 13924.742188 31801.152344
v 12458.111328 13442.639648 32295.757812
v 12360.421875 13880.212891 32460.568359
v 12457.247070 14053.356445 32843.972656
v 11706.155273 14505.322266 31233.074219
v 11839.931641 14514.619141 31801.152344
v 11459.872070 14950.289062 31233.074219
v 11541.476562 15124.033203 31794.130859
v 12000.001953 14324.189453 31983.246094
v 11899.899414 14717.445312 32242.375000
v 11803.459961 15062.946289 32428.539062
v 11879.077148 15238.067383 32853.097656
v 12061.972656 14514.619141 32428.539062
v 12323.820312 14501.289062 33025.449219
v 11960.697266 14844.812500 32635.630859
v 12025.890625 15062.945312 33030.925781
v 10257.672852 13272.686523 33552.242188
v 10282.667969 13290.213867 34155.339844
v 10451.419922 13915.438477 33592.609375
v 10548.873047 13915.438477 34182.492188
v 10239.620117 13500.885742 34772.375000
v 10173.668945 13618.230469 35069.585938
v 10449.575195 13915.438477 34772.375000
v 10254.039062 13915.438477 35145.941406
v 10543.138672 14505.321289 33592.609375
v 10704.500977 14519.009766 34175.691406
v 10561.906250 15095.204102 33592.609375
v 10727.522461 15095.204102 33983.722656
v 10778.350586 14724.763672 34367.792969
v 10818.134766 15095.204102 34278.667969
v 10677.570312 14519.009766 34788.195312
v 10380.150391 14505.321289 35225.183594
v 10735.074219 14872.209961 34995.371094
v 10509.605469 15079.383789 35230.917969
v 10778.350586 14724.763672 34602.113281
v 10842.004883 15079.383789 34788.195312
v 10820.019531 15265.465820 35129.496094
v 12436.413086 14695.227539 33392.187500
v 12323.820312 15097.479492 33590.332031
v 12457.247070 15295.624023 33982.074219
v 10734.414062 16459.501953 31087.523438
v 11032.599609 15685.088867 31233.074219
v 11243.035156 15713.908203 31794.130859
v 10833.623047 16267.713867 31263.720703
v 11018.828125 16274.971680 31822.957031
v 10297.018555 15685.087891 33120.167969
v 10279.533203 16274.970703 33198.296875
v 11321.729492 15929.750000 32189.013672
v 11243.035156 16291.297852 32396.519531
v 11317.445312 16498.810547 32778.898438
v 10665.767578 16845.224609 31263.720703
v 10740.006836 17048.220703 31822.957031
v 10453.264648 17454.736328 31233.074219
v 10640.600586 17454.736328 31822.957031
v 10778.350586 16635.509766 31480.779297
v 10833.760742 16753.279297 31822.957031
v 10757.516602 17142.058594 32135.638672
v 10231.833008 16672.017578 33255.582031
v 10724.380859 17454.736328 32245.171875
v 10964.108398 16913.201172 32364.494141
v 11250.079102 16864.853516 32899.421875
v 10850.834961 17454.736328 32540.113281
v 11163.711914 17428.083984 33054.378906
v 11421.603516 15536.494141 31971.537109
v 11503.982422 15713.908203 32396.519531
v 11789.937500 15669.382812 33030.925781
v 11400.768555 16105.555664 32582.267578
v 11515.453125 16291.296875 32986.402344
v 11960.697266 15462.285156 33246.351562
v 11409.944336 16864.853516 33194.363281
v 11359.101562 17213.685547 33285.441406
v 10558.197266 15685.087891 33592.609375
v 10727.522461 15685.087891 33960.062500
v 10507.597656 16274.970703 33592.609375
v 10694.408203 16274.970703 34006.941406
v 10849.385742 15685.087891 34255.003906
v 10833.760742 16274.970703 34301.878906
v 10473.069336 15694.268555 35454.371094
v 10335.686523 16274.970703 35488.875000
v 10953.112305 15685.087891 34772.375000
v 10879.505859 15694.268555 35340.578125
v 10968.738281 16274.970703 34772.375000
v 11031.240234 16274.970703 35362.257812
v 10330.123047 16867.128906 33577.824219
v 10619.421875 16864.853516 34090.050781
v 10248.224609 17454.736328 33772.546875
v 10580.079102 17482.013672 34223.253906
v 10802.508789 16864.853516 34384.992188
v 11312.595703 17606.941406 33357.164062
v 10778.350586 17303.570312 34447.058594
v 10335.686523 16864.853516 35473.250000
v 10750.100586 17696.826172 34488.714844
v 10335.686523 17454.736328 35457.625000
v 10953.112305 16864.853516 34772.375000
v 11093.742188 16864.853516 35362.257812
v 10879.505859 17482.013672 34720.156250
v 11078.117188 17454.736328 35362.257812
v 11898.194336 15855.541016 33401.308594
v 11838.909180 16321.774414 33595.808594
v 11939.863281 16549.605469 33905.382812
v 12053.404297 15669.382812 33595.808594
v 12376.853516 15687.362305 34180.214844
v 11985.719727 16156.348633 33794.566406
v 12149.411133 16321.774414 34134.207031
v 12499.779297 15885.506836 34516.101562
v 12462.941406 16274.970703 34566.687500
v 11659.368164 16864.853516 33592.609375
v 11895.534180 16864.853516 33954.253906
v 11495.477539 17428.083984 33569.316406
v 11820.546875 17454.736328 34016.757812
v 12122.418945 16864.853516 34249.199219
v 12059.997070 17454.736328 34311.699219
v 12417.360352 16864.853516 34613.566406
v 12359.966797 17470.091797 34774.089844
v 12480.649414 17676.957031 35180.097656
v 8249.205078 13325.554688 36163.718750
v 7954.263672 13325.554688 36389.152344
v 8217.224609 13915.438477 36142.367188
v 7922.283203 13915.438477 36342.285156
v 8696.694336 13325.554688 35964.132812
v 8696.694336 13915.438477 35929.242188
v 8170.347656 14505.321289 36123.097656
v 7875.406250 14505.321289 36282.996094
v 8061.028320 15089.365234 36095.910156
v 7833.879883 14888.843750 36252.328125
v 8696.694336 14505.321289 35907.882812
v 8696.694336 15095.204102 35871.339844
v 9229.691406 13325.554688 35752.554688
v 9260.942383 13915.438477 35739.019531
v 9229.691406 14505.321289 35736.929688
v 9167.198242 15095.204102 35734.843750
v 8106.810547 15685.087891 35968.738281
v 8106.810547 16274.970703 35921.863281
v 8696.694336 15685.087891 35812.484375
v 8696.694336 16274.970703 35765.605469
v 8106.810547 16864.853516 35890.613281
v 8104.059570 17513.724609 35793.929688
v 8696.694336 16864.853516 35749.980469
v 8750.908203 17496.507812 35700.367188
v 9135.956055 15685.087891 35719.214844
v 9102.841797 16274.970703 35687.964844
v 9040.339844 16864.853516 35672.339844
v 9004.512695 17327.728516 35667.292969
v 10674.179688 15897.017578 35740.214844
v 10614.923828 16284.151367 35942.960938
v 10691.558594 16486.900391 36392.597656
v 10820.019531 15897.017578 35740.214844
v 10917.007812 16284.151367 35942.960938
v 10840.852539 16486.900391 36392.597656
v 10513.003906 16864.853516 35952.140625
v 10614.923828 16834.271484 36570.347656
v 10499.970703 17454.736328 35952.140625
v 10499.970703 17454.736328 36542.023438
v 11093.742188 16864.853516 35952.140625
v 10942.008789 16834.271484 36570.347656
v 11124.993164 17454.736328 35952.140625
v 11103.247070 17454.736328 36542.023438
v 10674.179688 17010.511719 36965.417969
v 10627.372070 17449.162109 37149.988281
v 10712.306641 17642.074219 37451.222656
v 10861.686523 17010.511719 36965.417969
v 10924.612305 17449.162109 37149.988281
v 10820.019531 17642.074219 37451.222656
v 8103.613281 18016.416016 31959.347656
v 7904.854492 18495.037109 32057.558594
v 8453.057617 17800.982422 32099.429688
v 8298.110352 18194.240234 32161.933594
v 8117.593750 18681.248047 32346.703125
v 8330.333984 18867.458984 32769.769531
v 8685.455078 18024.091797 32348.144531
v 8917.851562 18247.201172 32790.589844
v 8524.596680 18474.203125 32555.189453
v 8711.413086 18656.298828 32887.328125
v 7921.794922 19224.386719 32559.533203
v 8229.052734 19249.150391 32980.929688
v 7833.227539 19561.511719 32686.425781
v 7940.130859 19780.591797 33023.902344
v 8696.694336 19038.230469 33165.050781
v 10093.430664 18148.611328 31087.416016
v 10018.551758 18628.923828 31263.656250
v 10114.263672 18821.830078 31614.798828
v 9077.755859 17853.945312 32534.353516
v 9282.329102 18013.673828 33039.312500
v 9070.231445 18634.503906 33180.664062
v 9591.155273 17780.150391 33288.027344
v 9517.923828 19983.115234 31131.761719
v 9807.646484 19224.386719 31233.076172
v 10013.264648 19232.724609 31816.041016
v 9634.333984 19797.599609 31290.263672
v 9779.860352 19814.269531 31822.958984
v 8994.419922 18934.904297 33255.480469
v 10105.451172 19434.912109 32177.404297
v 10031.561523 19833.689453 32389.554688
v 10126.289062 20043.265625 32773.730469
v 8216.082031 18105.833984 35655.839844
v 8123.286133 18658.109375 35677.710938
v 8693.621094 18085.431641 35646.945312
v 8663.708984 18584.662109 35645.554688
v 8360.608398 19462.287109 33359.644531
v 8251.120117 19814.269531 33441.605469
v 8696.694336 19333.171875 33425.980469
v 8696.694336 19814.269531 33667.761719
v 8154.389648 19265.919922 35618.222656
v 8141.892578 19802.498047 35568.230469
v 8663.708984 19308.154297 35635.136719
v 8633.747070 19755.302734 35624.718750
v 9486.901367 18173.404297 33359.640625
v 9365.172852 18634.503906 33475.605469
v 9823.253906 18003.916016 33550.058594
v 9867.783203 18600.833984 33791.433594
v 10058.625977 18775.013672 34000.324219
v 9286.577148 18044.619141 35528.550781
v 9286.577148 18634.503906 35506.085938
v 9876.459961 18044.619141 35327.371094
v 9876.459961 18634.503906 35279.769531
v 9262.832031 19149.896484 33636.488281
v 9531.242188 19364.884766 33910.542969
v 9126.196289 19814.269531 33818.765625
v 9421.138672 19814.269531 34011.855469
v 9665.371094 18971.628906 33866.199219
v 9867.783203 19190.708984 34079.648438
v 9849.810547 19762.619141 34333.582031
v 9286.577148 19224.386719 35463.976562
v 9286.577148 19814.269531 35437.488281
v 9876.459961 19224.386719 35233.636719
v 10020.294922 19883.919922 34772.375000
v 9900.201172 19803.662109 35176.925781
v 8960.587891 21195.644531 31031.466797
v 7848.796875 20234.732422 33234.652344
v 8881.954102 21636.910156 31230.087891
v 8982.934570 21868.865234 31536.718750
v 8678.863281 22173.802734 31233.076172
v 8909.070312 22173.802734 31650.447266
v 9391.358398 20350.119141 31290.263672
v 9501.189453 20510.724609 31716.400391
v 9102.256836 20997.025391 31230.087891
v 9391.494141 20939.994141 31877.000000
v 9584.519531 20117.468750 31525.017578
v 9633.040039 20350.119141 31877.000000
v 9589.763672 20707.339844 32109.656250
v 9497.315430 21100.593750 32293.275391
v 9815.046875 20404.152344 32412.841797
v 10047.837891 20404.152344 32873.148438
v 9641.349609 20939.994141 32459.078125
v 9978.083984 21020.476562 33036.460938
v 9036.087891 21475.607422 31424.722656
v 9124.933594 21636.910156 31769.193359
v 9056.541016 22173.802734 31945.390625
v 9448.382812 21617.380859 32459.078125
v 9575.169922 21836.316406 32750.330078
v 9295.083008 22173.802734 32412.841797
v 9525.119141 22173.802734 32833.128906
v 9596.004883 21443.060547 32686.531250
v 9754.630859 21617.380859 32969.265625
v 9693.291992 22173.802734 33128.074219
v 8089.721680 20420.943359 33572.050781
v 8330.645508 20607.154297 33925.031250
v 7940.554688 20994.037109 33677.839844
v 8235.497070 20994.037109 33975.839844
v 8696.694336 20194.810547 33834.390625
v 8696.694336 20489.751953 33990.644531
v 8720.045898 21017.388672 34254.125000
v 8031.418945 20404.152344 35516.101562
v 8129.391602 21020.923828 35537.878906
v 8780.510742 20404.152344 35609.835938
v 8932.242188 21229.583984 34536.828125
v 8663.405273 21020.923828 35600.363281
v 7862.193359 21583.919922 33771.582031
v 8157.134766 21583.919922 34092.878906
v 7832.907227 21940.271484 33841.488281
v 8029.534180 22107.742188 34256.878906
v 8507.000000 21583.919922 34387.820312
v 8404.848633 21881.957031 34474.339844
v 8106.810547 21583.919922 35468.738281
v 8060.445312 22289.035156 34811.644531
v 8165.798828 22169.201172 35252.816406
v 8828.272461 21619.763672 34749.023438
v 8744.074219 21619.763672 35376.910156
v 8537.036133 22005.214844 34772.375000
v 8534.713867 22150.363281 35253.523438
v 9024.699219 20118.656250 33883.363281
v 9279.100586 20358.343750 34205.542969
v 9140.246094 20836.328125 34380.789062
v 9635.416016 20204.777344 34423.546875
v 10150.988281 21234.732422 33310.246094
v 9533.501953 20598.033203 34557.675781
v 9286.577148 20404.152344 35417.101562
v 9336.874023 21000.089844 34743.878906
v 9316.754883 20977.949219 35285.605469
v 9726.988281 20402.503906 34761.531250
v 9722.931641 20404.152344 35169.519531
v 9632.188477 20770.597656 34950.925781
v 9632.188477 20770.597656 35121.863281
v 10081.987305 21583.919922 33370.250000
v 9988.233398 22173.802734 33454.246094
v 9140.246094 21447.033203 34930.082031
v 9140.246094 21447.033203 35211.535156
v 10256.248047 17989.037109 31263.656250
v 10491.680664 18044.619141 31822.958984
v 10197.923828 18428.576172 31480.673828
v 10324.410156 18628.923828 31816.041016
v 10697.666992 18049.990234 32445.029297
v 10757.516602 18250.201172 32734.642578
v 10616.433594 18634.503906 32412.841797
v 10740.006836 18634.503906 32864.300781
v 10785.119141 17856.947266 32663.113281
v 10922.278320 18049.990234 32959.851562
v 10837.208008 18634.503906 33159.242188
v 10260.090820 19041.656250 32008.054688
v 10381.236328 19232.724609 32389.554688
v 10654.690430 19174.275391 33052.835938
v 10260.411133 19650.009766 32570.658203
v 10381.422852 19833.689453 32983.308594
v 10776.082031 18944.242188 33282.871094
v 10201.356445 18044.619141 33861.621094
v 10441.428711 18044.619141 34182.492188
v 10180.955078 18381.757812 33883.363281
v 10308.237305 18600.833984 34191.167969
v 11239.592773 18044.619141 33471.808594
v 11134.836914 18602.376953 33637.238281
v 11282.640625 18777.585938 33956.082031
v 10706.416016 18044.619141 34610.503906
v 10351.311523 18044.619141 35441.996094
v 10567.319336 18580.339844 34813.074219
v 10457.257812 18572.316406 35298.953125
v 10826.991211 18044.619141 34905.445312
v 10977.594727 18044.619141 35362.257812
v 10769.326172 18347.603516 35036.832031
v 10826.991211 18393.751953 35362.257812
v 10715.848633 19337.498047 33458.656250
v 10243.469727 19224.386719 34405.363281
v 10667.186523 19801.662109 33630.214844
v 10859.776367 19174.275391 33630.214844
v 11201.215820 19279.763672 34164.621094
v 10782.539062 19596.626953 33851.910156
v 10956.635742 19801.662109 34157.597656
v 10297.987305 19224.386719 34772.375000
v 10225.919922 19224.386719 35100.179688
v 10199.023438 19588.978516 34772.375000
v 10195.992188 19599.962891 35086.542969
v 11345.147461 19513.306641 34483.457031
v 11284.474609 19814.269531 34544.136719
v 11440.708984 18044.619141 33766.750000
v 11766.094727 18067.970703 34184.207031
v 11375.098633 18384.330078 33863.613281
v 11527.628906 18602.376953 34164.621094
v 11994.949219 17886.912109 34381.976562
v 11923.325195 18280.167969 34515.996094
v 11848.738281 18634.503906 34651.503906
v 12106.034180 18067.970703 34736.523438
v 12397.462891 18010.943359 35370.941406
v 11999.421875 18634.503906 34946.441406
v 12180.862305 18634.503906 35362.257812
v 11442.437500 19120.052734 34349.339844
v 11670.316406 19233.341797 34773.839844
v 11898.194336 19346.630859 35150.230469
v 11519.323242 19814.269531 34839.074219
v 11823.506836 19832.142578 35353.019531
v 11944.147461 18953.375000 35064.222656
v 12037.037109 19179.755859 35353.019531
v 12002.365234 19647.427734 35543.488281
v 10298.057617 20404.152344 33168.089844
v 10230.441406 20841.476562 33255.582031
v 10525.079102 20404.152344 33592.609375
v 10693.364258 20404.152344 34039.234375
v 10363.441406 21020.476562 33541.167969
v 10679.686523 21025.957031 34210.753906
v 10882.085938 20404.152344 34334.175781
v 10808.629883 20850.609375 34426.222656
v 10757.516602 21243.865234 34501.710938
v 11204.123047 20454.042969 34763.132812
v 11338.279297 20683.929688 35082.480469
v 10972.676758 21025.957031 34727.953125
v 11284.958008 20994.037109 35165.277344
v 10338.828125 21583.919922 33665.191406
v 10612.491211 21583.919922 34182.492188
v 10302.900391 22173.802734 33749.191406
v 10545.312500 22173.802734 34182.492188
v 10740.006836 21583.919922 34582.230469
v 10708.755859 22173.802734 34697.488281
v 10897.468750 21583.919922 34877.175781
v 11192.410156 21583.919922 35256.113281
v 10820.546875 22173.802734 34992.429688
v 11115.488281 22173.802734 35310.804688
v 11421.603516 20290.673828 34953.597656
v 11554.170898 20454.042969 35312.371094
v 11461.969727 20994.037109 35460.218750
v 11418.000000 21583.919922 35551.058594
v 11386.749023 22173.802734 35605.746094
v 8081.343750 17987.117188 35714.007812
v 8544.614258 17958.365234 35664.769531
v 8499.745117 18707.212891 35664.769531
v 8382.736328 19096.982422 35667.292969
v 8361.909180 19991.275391 35667.292969
v 8499.745117 19202.568359 35664.769531
v 8454.803711 19873.289062 35664.769531
v 8326.360352 20404.152344 35672.339844
v 8341.074219 20842.220703 35667.292969
v 8485.568359 20404.152344 35672.339844
v 8444.583984 20842.220703 35667.292969
v 10515.596680 18044.619141 35952.140625
v 10499.970703 18044.619141 36542.023438
v 10629.497070 18614.041016 35924.863281
v 10515.596680 18634.503906 36542.023438
v 11078.117188 18044.619141 35952.140625
v 11087.622070 18044.619141 36542.023438
v 10917.007812 18614.041016 35924.863281
v 11046.865234 18634.503906 36542.023438
v 10544.191406 18044.619141 37131.906250
v 10674.848633 18044.619141 37479.035156
v 10530.573242 18634.503906 37131.906250
v 10661.229492 18634.503906 37510.289062
v 11012.150391 18044.619141 37131.906250
v 10852.041992 18044.619141 37479.035156
v 11018.270508 18634.503906 37131.906250
v 10867.667969 18634.503906 37510.289062
v 10695.014648 19097.822266 36103.308594
v 10629.497070 19266.423828 36524.984375
v 10695.014648 19583.535156 36710.250000
v 10840.852539 19097.822266 36103.308594
v 10905.536133 19266.423828 36524.984375
v 10821.731445 19583.535156 36710.250000
v 10530.573242 19224.386719 37131.906250
v 10645.604492 19224.386719 37557.164062
v 10646.253906 19640.767578 37131.906250
v 10674.179688 19617.041016 37534.562500
v 10985.648438 19224.386719 37131.906250
v 10865.011719 19224.386719 37557.164062
v 10850.670898 19640.767578 37131.906250
v 10820.019531 19617.041016 37534.562500
v 12480.661133 18185.119141 35760.953125
v 12421.440430 18650.820312 35955.406250
v 12499.779297 18858.326172 36300.039062
v 11914.192383 20040.683594 35725.726562
v 12260.052734 19224.386719 35952.140625
v 12437.361328 19248.314453 36514.812500
v 12066.488281 19832.142578 35934.269531
v 12268.819336 19814.269531 36542.023438
v 12499.779297 19460.894531 36908.074219
v 12462.354492 19807.716797 37115.585938
v 12520.614258 19999.976562 37456.289062
v 11847.037109 20404.152344 35842.062500
v 11784.644531 20956.427734 35999.925781
v 11925.893555 21127.982422 36345.566406
v 11988.629883 20404.152344 36137.003906
v 12143.094727 20404.152344 36542.023438
v 11959.724609 20734.726562 36228.410156
v 12013.332031 20956.427734 36542.125000
v 12343.724609 20404.152344 37131.906250
v 12488.377930 20457.970703 37680.464844
v 12171.861328 20994.037109 37131.906250
v 12380.439453 20994.037109 37721.792969
v 11638.179688 21583.919922 35952.140625
v 11872.925781 21546.316406 36542.125000
v 11539.278320 22173.802734 35952.140625
v 11787.351562 22173.802734 36542.023438
v 11960.697266 21324.621094 36738.820312
v 11927.190430 21717.876953 36892.496094
v 11929.764648 22173.802734 36904.636719
v 12024.291016 21546.316406 37106.238281
v 12363.588867 21532.476562 37771.121094
v 12030.366211 22173.802734 37199.578125
v 12347.740234 22145.345703 37771.121094
v 12522.317383 20690.476562 38025.347656
v 12520.916992 20994.037109 38026.750000
v 12526.194336 21301.554688 38021.472656
v 12499.779297 22323.001953 38177.722656
v 12570.538086 13049.384766 32099.130859
v 12616.140625 13277.830078 32460.568359
v 12830.898438 13325.554688 33002.726562
v 12542.936523 13660.101562 32689.013672
v 12636.641602 13880.211914 33025.449219
v 12580.426758 14301.972656 33237.230469
v 13049.035156 13325.554688 33450.160156
v 12921.703125 13860.691406 33647.355469
v 13007.802734 14011.018555 34182.492188
v 13154.157227 13325.554688 33745.101562
v 13265.606445 13325.554688 34182.492188
v 13122.209961 13627.565430 33880.480469
v 13169.773438 13716.077148 34182.492188
v 13072.909180 14134.124023 34574.523438
v 13408.541016 13325.554688 34772.375000
v 13605.959961 13362.242188 35363.082031
v 13237.670898 13928.672852 34771.644531
v 13441.404297 13915.438477 35362.257812
v 12623.248047 14501.289062 33590.332031
v 12772.923828 14505.321289 34182.492188
v 12541.447266 14902.369141 33785.445312
v 12597.792969 15097.479492 34180.214844
v 12995.078125 14531.048828 34771.644531
v 13086.218750 14744.830078 35122.753906
v 12815.363281 15095.204102 34772.375000
v 13034.616211 15095.204102 35200.386719
v 13163.877930 14351.573242 34967.777344
v 13254.757812 14531.048828 35336.527344
v 13201.024414 15095.204102 35495.328125
v 13776.204102 13190.073242 35560.253906
v 12562.281250 15492.251953 34375.328125
v 12676.791992 15687.362305 34736.589844
v 12984.688477 15685.087891 35265.933594
v 12658.495117 16274.970703 34861.628906
v 12980.202148 16302.254883 35388.964844
v 13182.825195 15685.087891 35560.871094
v 13160.434570 16123.815430 35603.398438
v 12626.038086 16864.853516 34908.503906
v 12866.110352 16864.853516 35362.257812
v 12583.116211 17283.701172 34971.859375
v 12655.845703 17470.091797 35370.941406
v 13694.355469 13583.328125 35675.035156
v 13638.189453 13915.438477 35762.078125
v 13577.625000 14549.022461 35966.355469
v 13701.988281 14774.784180 36255.796875
v 13468.000977 15095.204102 35952.140625
v 13682.735352 15095.204102 36310.808594
v 14009.386719 13365.862305 35933.417969
v 14242.570312 13541.650391 36305.097656
v 13855.002930 13915.438477 36057.019531
v 14149.945312 13915.438477 36416.316406
v 14366.074219 13148.395508 36191.800781
v 14504.429688 13337.235352 36517.843750
v 14438.045898 13915.438477 36711.261719
v 14801.214844 13325.554688 36855.976562
v 14732.987305 13915.438477 36855.976562
v 13764.490234 14381.528320 36172.460938
v 13978.927734 14549.022461 36465.972656
v 14018.876953 15058.432617 36647.097656
v 14536.767578 14599.007812 36814.308594
v 14542.839844 15015.403320 36824.726562
v 14224.328125 15230.543945 36849.640625
v 14654.859375 14498.381836 36846.472656
v 14369.027344 15122.974609 36846.472656
v 13109.632812 16517.072266 35668.386719
v 13434.904297 15685.087891 35952.140625
v 13667.838867 15685.087891 36399.566406
v 13294.174805 16302.254883 35899.863281
v 13602.744141 16274.970703 36483.726562
v 13065.257812 16904.630859 35899.863281
v 13101.375977 17127.775391 36279.101562
v 12851.213867 17454.736328 35952.140625
v 13029.152344 17454.736328 36411.402344
v 13202.078125 16734.521484 36061.640625
v 13425.348633 16868.646484 36553.953125
v 13244.588867 17454.736328 36706.343750
v 13648.618164 17002.771484 36849.640625
v 13539.530273 17454.736328 36850.171875
v 14018.876953 15718.167969 36709.593750
v 13970.416016 16333.958984 36772.023438
v 14584.019531 15718.167969 36788.765625
v 14595.525391 16274.970703 36692.464844
v 14224.328125 15543.593750 36849.640625
v 14379.719727 15543.593750 36849.640625
v 13944.628906 16786.341797 36824.726562
v 14035.588867 17454.736328 36809.101562
v 14595.525391 16864.853516 36687.480469
v 14595.525391 17454.736328 36714.859375
v 13766.650391 16894.556641 36846.472656
v 13740.646484 17454.736328 36850.171875
v 15438.550781 13537.040039 36828.804688
v 15369.666016 13915.438477 36824.726562
v 15640.890625 13537.040039 36828.804688
v 15684.185547 13915.438477 36824.726562
v 15219.318359 13334.468750 36859.781250
v 15074.724609 13915.438477 36855.976562
v 15812.626953 13334.468750 36937.222656
v 15979.126953 13915.438477 36952.781250
v 15180.929688 14558.757812 36809.777344
v 15185.408203 15095.204102 36777.445312
v 15637.308594 14505.321289 36809.101562
v 15658.658203 15095.204102 36789.683594
v 14981.316406 14397.754883 36849.640625
v 15932.250000 14505.321289 36965.355469
v 15953.599609 15095.204102 36934.105469
v 16365.175781 13325.554688 37088.011719
v 16365.175781 13915.438477 37079.226562
v 16955.058594 13325.554688 37022.457031
v 16955.058594 13915.438477 37013.671875
v 17195.117188 15272.761719 36828.804688
v 16365.175781 14505.321289 37084.960938
v 16365.175781 15095.204102 37046.867188
v 16955.058594 14505.321289 36991.207031
v 16981.119141 15083.761719 36934.781250
v 15185.408203 15685.087891 36699.316406
v 15185.408203 16274.970703 36578.101562
v 15800.126953 15719.716797 36748.230469
v 15775.292969 16274.970703 36598.710938
v 16013.312500 15546.172852 36891.308594
v 15185.408203 16864.853516 36546.847656
v 15185.408203 17454.736328 36574.230469
v 15775.292969 16864.853516 36515.597656
v 15775.292969 17454.736328 36499.972656
v 16110.833984 15939.429688 36814.621094
v 16330.546875 16257.472656 36688.761719
v 17216.164062 15652.961914 36831.164062
v 17013.138672 16257.472656 36740.253906
v 16330.546875 15719.716797 36938.769531
v 16504.089844 16049.179688 36877.121094
v 16980.210938 15652.961914 36906.164062
v 16855.232422 16049.179688 36877.121094
v 16365.175781 16864.853516 36501.835938
v 16365.175781 17454.736328 36557.496094
v 16955.058594 16864.853516 36628.703125
v 16955.058594 17454.736328 36698.128906
v 12552.285156 17791.861328 35573.355469
v 12630.779297 18010.943359 35955.406250
v 12915.128906 18003.921875 36595.281250
v 12582.144531 18465.070312 36154.207031
v 12654.174805 18650.820312 36514.812500
v 13408.121094 17964.062500 36901.671875
v 13619.584961 18634.503906 36820.925781
v 13026.200195 18173.417969 36961.441406
v 12927.693359 18630.470703 37147.605469
v 13038.008789 18824.408203 37511.050781
v 13309.713867 18630.470703 37147.605469
v 13163.877930 18824.408203 37511.050781
v 12583.116211 19067.638672 36693.292969
v 13595.102539 19224.386719 36805.300781
v 13593.094727 19814.269531 36777.847656
v 12649.342773 19248.314453 37115.585938
v 12897.795898 19204.505859 37713.324219
v 12562.281250 19606.720703 37301.332031
v 12640.709961 19807.716797 37680.464844
v 13380.368164 19224.386719 37131.906250
v 13210.820312 19204.505859 37713.324219
v 13393.977539 19814.269531 37131.906250
v 13281.231445 19814.269531 37721.792969
v 13949.614258 17988.650391 36797.277344
v 14005.642578 18634.503906 36761.808594
v 14595.525391 18044.619141 36699.234375
v 14595.525391 18634.503906 36671.855469
v 13715.633789 17754.707031 36841.898438
v 14005.642578 19224.386719 36730.558594
v 14005.642578 19814.269531 36686.507812
v 14595.525391 19224.386719 36640.601562
v 14595.525391 19814.269531 36608.382812
v 12997.205078 19387.878906 38136.156250
v 12939.584961 19814.269531 38148.992188
v 13163.877930 19387.878906 38136.156250
v 13185.408203 19814.269531 38148.992188
v 13577.469727 20404.152344 36746.597656
v 13526.970703 20994.037109 36730.972656
v 12609.530273 20297.222656 37849.542969
v 13378.351562 20404.152344 37131.906250
v 13281.231445 20404.152344 37721.792969
v 13312.236328 20994.037109 37131.906250
v 13265.615234 20994.037109 37721.792969
v 13462.065430 21583.919922 36730.972656
v 13471.807617 22173.802734 36715.347656
v 12541.447266 21694.810547 38000.640625
v 12541.447266 21929.746094 38000.640625
v 13214.404297 21583.919922 37131.906250
v 13232.688477 21583.919922 37721.792969
v 13224.147461 22173.802734 37131.906250
v 13232.688477 22173.802734 37721.792969
v 14005.642578 20404.152344 36624.007812
v 14005.642578 20994.037109 36581.074219
v 14595.525391 20404.152344 36561.503906
v 14595.525391 20994.037109 36502.945312
v 14005.642578 21583.919922 36565.449219
v 14005.642578 22173.802734 36499.980469
v 14595.525391 21583.919922 36471.695312
v 14595.525391 22173.802734 36390.613281
v 12814.045898 20457.970703 38102.710938
v 12835.698242 21004.052734 38307.355469
v 13038.873047 21207.357422 38646.570312
v 13185.408203 20404.152344 38117.742188
v 13185.825195 21004.052734 38299.339844
v 13143.043945 21207.357422 38646.570312
v 12637.361328 21532.476562 38255.531250
v 12937.617188 21593.927734 38866.539062
v 12583.686523 22145.345703 38349.281250
v 12742.073242 22173.802734 38901.558594
v 13234.373047 21583.919922 38311.675781
v 13172.302734 21593.927734 38866.539062
v 13249.999023 22173.802734 38311.675781
v 13230.844727 22173.802734 38901.558594
v 13041.874023 21797.228516 39217.019531
v 12978.958984 22173.802734 39256.507812
v 13141.339844 21797.228516 39217.019531
v 13166.253906 22173.802734 39256.507812
v 15185.408203 18044.619141 36579.136719
v 15185.408203 18634.503906 36572.285156
v 15775.292969 18044.619141 36504.878906
v 15775.292969 18634.503906 36511.718750
v 15185.408203 19224.386719 36551.753906
v 15185.408203 19814.269531 36531.222656
v 15807.730469 19190.457031 36640.242188
v 15677.667969 19814.269531 36668.468750
v 16025.984375 19364.462891 36912.140625
v 15972.609375 19814.269531 36965.355469
v 16366.615234 18040.587891 36679.300781
v 16159.458984 18634.503906 36670.406250
v 16977.062500 18040.587891 36791.804688
v 17197.650391 18634.503906 36824.726562
v 16564.203125 18234.527344 36870.476562
v 16454.400391 18634.503906 36902.851562
v 16795.107422 18234.527344 36870.476562
v 16902.708984 18634.503906 36902.851562
v 16088.488281 18971.208984 36727.214844
v 17222.132812 19224.386719 36824.726562
v 17206.507812 19814.269531 36824.726562
v 16317.140625 19190.457031 36947.281250
v 16365.175781 19814.269531 37046.867188
v 16927.191406 19224.386719 36918.480469
v 16911.566406 19814.269531 36918.480469
v 15185.408203 20404.152344 36499.972656
v 15185.408203 20994.037109 36437.480469
v 15646.417969 20404.152344 36652.843750
v 15646.417969 20994.037109 36621.601562
v 15941.359375 20404.152344 36980.980469
v 15941.359375 20994.037109 36980.980469
v 15185.408203 21583.919922 36406.238281
v 15185.408203 22173.802734 36359.371094
v 15646.417969 21583.919922 36605.984375
v 15668.164062 22173.802734 36590.359375
v 15941.359375 21583.919922 36965.355469
v 15963.105469 22173.802734 36934.105469
v 17222.132812 20404.152344 36824.726562
v 17118.630859 20994.037109 36824.726562
v 16365.175781 20404.152344 37062.492188
v 16365.175781 20994.037109 37038.082031
v 16927.191406 20404.152344 36918.480469
v 16823.689453 20994.037109 36894.066406
v 16940.203125 21555.208984 36827.171875
v 17129.351562 22173.802734 36824.726562
v 16424.164062 21555.208984 36966.609375
v 16365.175781 22173.802734 36983.394531
v 16704.250000 21555.208984 36863.898438
v 16834.410156 22173.802734 36886.253906
v 3079.044434 22479.152344 10278.463867
v 3002.812500 22554.437500 10587.165039
v 2491.525391 22479.933594 12029.847656
v 2888.366211 22671.394531 11177.047852
v 2757.037598 22687.578125 11806.705078
v 5395.594727 22763.689453 6089.702148
v 5358.241211 23353.572266 6011.574219
v 4790.589844 22763.689453 7170.804688
v 4759.338867 23353.572266 7100.494141
v 5169.419922 22763.689453 6457.982910
v 4931.220215 22763.689453 6875.863281
v 5085.189453 23353.572266 6457.982910
v 4884.343262 23353.572266 6805.552734
v 5372.899902 23943.455078 6039.926758
v 5413.868164 24301.572266 6120.701172
v 4764.487305 23943.455078 7127.884277
v 4810.992188 24331.513672 7228.844238
v 5114.736328 23943.455078 6457.982910
v 4899.230957 23943.455078 6832.942383
v 5312.796387 24512.253906 6479.073730
v 5012.615723 24530.220703 7038.476562
v 5410.005859 24891.455078 6689.761719
v 5326.725586 25102.138672 7081.450195
v 5430.830566 25450.386719 7300.467285
v 5929.829590 22763.691406 5494.769531
v 5634.888184 22763.691406 5794.760254
v 5881.031250 23353.574219 5494.769531
v 5586.089844 23353.574219 5716.632812
v 6337.161133 22763.691406 5300.151367
v 6337.161133 23353.574219 5333.185059
v 5956.260742 23943.457031 5538.747559
v 5661.319336 23943.457031 5744.985352
v 6041.559570 24239.058594 5572.498047
v 5803.263672 24466.943359 5913.662109
v 6337.161133 23943.457031 5439.666016
v 6337.161133 24339.984375 5538.747559
v 6337.161133 24634.925781 5701.834961
v 5564.967773 24694.826172 6296.506836
v 6927.043945 22763.691406 5123.203125
v 6927.043945 23353.574219 5187.487305
v 7516.927734 22763.691406 5046.857422
v 7516.927734 23353.574219 5124.985352
v 6927.043945 23943.457031 5328.117188
v 6927.043945 24485.671875 5489.701660
v 6927.043945 24780.613281 5603.023438
v 7516.927734 23943.457031 5278.342773
v 7464.571289 24591.300781 5489.442383
v 7233.039062 24826.566406 5574.874023
v 5958.223145 24912.277344 6099.878906
v 6370.745117 25114.630859 6017.125977
v 6589.762695 25458.117188 6141.535156
v 5761.589355 25098.494141 6482.717285
v 5564.955566 25284.708984 6907.211914
v 5958.211426 25522.996094 6668.928223
v 5777.059082 25683.318359 7083.011719
v 6196.506836 25305.533203 6275.672852
v 6372.300781 25687.183594 6482.717773
v 6154.838867 25916.250000 6865.556152
v 5989.162109 26061.105469 7258.811523
v 6548.094727 26089.677734 6689.762207
v 6372.307129 26272.019531 7083.018066
v 6589.774414 26630.154297 7300.479980
v 6927.043945 25123.224609 5809.818848
v 6927.043945 25556.220703 6074.895996
v 7626.294922 24868.236328 5569.605469
v 7464.571289 25088.207031 5669.914062
v 7520.038086 25740.589844 6004.438477
v 6927.043945 25851.162109 6286.894043
v 7325.484375 25955.542969 6194.712891
v 7718.739258 26038.876953 6132.414551
v 6960.635742 26292.980469 6603.157227
v 6786.402344 26482.935547 6907.224121
v 7179.657227 26619.423828 6731.430664
v 6998.500000 26821.416016 7114.269043
v 7520.038086 26262.498047 6349.230957
v 7516.927734 26715.302734 6666.966309
v 7516.927734 27010.244141 6915.021973
v 3627.247559 22524.181641 9626.078125
v 4167.529297 22763.689453 8911.156250
v 3898.067871 22737.960938 9420.629883
v 4230.031738 23353.572266 8934.589844
v 4109.365723 23353.572266 9407.398438
v 4230.031738 23943.455078 8901.404297
v 4140.616699 23943.455078 9407.398438
v 4244.210938 24416.447266 8959.406250
v 4209.023926 24581.181641 9362.062500
v 4624.973633 22763.689453 7637.749023
v 4437.475586 22763.689453 8227.632812
v 4578.096680 23353.572266 7637.749023
v 4421.850098 23353.572266 8227.632812
v 4308.150879 22763.689453 8616.214844
v 4308.150879 23353.572266 8639.648438
v 4567.619629 23943.455078 7637.749023
v 4390.607910 23943.455078 8227.632812
v 4728.203125 24530.220703 7640.864258
v 4503.434082 24533.339844 8227.632812
v 4913.566406 24724.769531 7446.312988
v 4292.534180 23943.455078 8606.462891
v 4332.667480 24581.181641 8784.672852
v 4285.879395 24809.703125 9135.210938
v 3451.456543 22698.294922 10081.833984
v 3299.536621 22849.378906 10587.165039
v 3668.921875 23072.396484 10278.458984
v 3594.478027 23146.849609 10587.165039
v 3788.453613 22917.435547 9885.203125
v 3885.567383 23302.843750 10048.011719
v 3823.929199 23441.791016 10587.165039
v 3185.099121 22966.335938 11177.047852
v 3122.596680 23028.837891 11766.931641
v 3480.040527 23276.912109 11177.047852
v 3459.024902 23406.894531 11719.211914
v 3758.690430 23571.853516 11177.047852
v 3701.468750 23639.070312 11490.771484
v 4062.488770 23943.455078 9997.281250
v 3998.204590 23943.455078 10587.165039
v 4124.991211 24533.339844 9997.281250
v 4078.114746 24533.339844 10587.165039
v 3663.449219 23680.738281 11884.027344
v 3898.816406 23943.455078 11177.047852
v 3793.556641 23903.802734 11719.211914
v 4028.339355 24533.339844 11177.047852
v 4012.713867 24533.339844 11766.931641
v 4244.210938 24918.830078 9528.466797
v 4810.992188 24900.576172 7839.567871
v 4751.850098 25107.609375 8280.745117
v 4852.660156 25427.955078 8512.781250
v 5047.792480 25107.609375 7640.864258
v 4945.117676 25293.832031 8119.525391
v 5350.734375 25559.054688 7637.749512
v 5173.002441 25697.501953 8264.068359
v 4550.311035 25123.222656 8817.515625
v 4364.674805 25118.564453 9362.062500
v 4780.112793 25520.951172 8817.515625
v 4689.736816 25730.472656 9430.037109
v 5010.869141 25815.894531 8817.515625
v 4915.162598 25938.679688 9248.502930
v 5400.887207 26059.507812 8408.611328
v 4827.649414 26042.851562 9641.757812
v 5305.810547 26154.591797 8817.515625
v 5163.874023 26294.041016 9424.296875
v 5412.584473 26653.566406 9600.089844
v 4214.406250 25033.447266 9997.281250
v 4203.730957 25174.037109 10548.849609
v 4256.224609 25494.625000 10719.934570
v 4149.626953 25123.222656 11177.047852
v 4156.242188 25123.222656 11766.931641
v 4239.041504 25532.853516 11177.047852
v 4245.657227 25548.478516 11766.931641
v 4315.225586 25328.388672 9997.281250
v 4285.879395 25404.542969 10326.679688
v 4516.152344 25713.105469 9997.281250
v 4377.369141 25699.994141 10548.849609
v 4355.252441 25827.794922 11177.047852
v 4339.392578 25843.419922 11766.931641
v 4768.438965 26117.687500 9997.281250
v 4720.411621 26310.830078 10641.826172
v 4857.617188 26602.765625 10874.894531
v 5038.985352 26412.628906 9997.281250
v 4940.953125 26512.685547 10481.638672
v 5333.926758 26712.638672 9997.281250
v 5145.506348 26769.025391 10641.826172
v 4611.687988 26302.988281 11177.047852
v 4540.085938 26302.988281 11766.931641
v 4823.947266 26652.062500 11177.047852
v 4768.204590 26761.287109 11766.931641
v 5163.479492 26986.998047 11126.226562
v 4978.258789 27056.228516 11766.932617
v 5590.761230 25853.996094 7637.749512
v 5493.332520 25967.050781 8015.355469
v 5885.703125 26164.558594 7637.749512
v 5745.813477 26308.218750 8211.988281
v 5998.295410 26641.855469 8408.623047
v 6188.700195 26459.500000 7637.749512
v 6083.227539 26556.925781 8015.367188
v 6483.642090 26723.195312 7637.749512
v 6302.777832 26816.515625 8218.250000
v 5606.395996 26449.533203 8817.515625
v 5505.045898 26545.232422 9206.833984
v 5901.337402 26754.437500 8817.515625
v 5745.813477 26904.753906 9382.628906
v 6297.297852 27070.441406 8765.153320
v 6074.094727 27155.939453 9165.166992
v 6831.833008 27018.136719 7637.749512
v 6701.184570 27133.160156 8227.633789
v 6643.144531 27176.771484 8533.616211
v 5622.012207 27007.580078 9997.282227
v 5526.477051 27103.115234 10587.166016
v 5465.945801 27174.205078 10895.716797
v 7210.596680 27199.201172 7321.313965
v 7516.927734 27305.644531 7209.963867
v 5364.163574 27287.486328 11288.972656
v 5273.200684 27391.199219 11766.932617
v 5986.582031 27243.451172 9558.422852
v 6467.350098 27331.730469 8926.871094
v 6333.218750 27484.220703 9382.629883
v 6592.342773 27817.455078 9600.090820
v 7126.774414 27267.394531 7637.749512
v 6996.125977 27382.408203 8227.633789
v 7519.080078 27574.863281 7628.244629
v 7327.967773 27677.349609 8227.633789
v 7717.143555 27830.957031 7818.535645
v 7622.909180 27894.330078 8227.633789
v 6871.022461 27538.769531 8761.495117
v 6705.646484 27724.988281 9206.834961
v 7098.901367 27851.792969 8989.374023
v 6912.182617 27937.839844 9405.038086
v 7261.392578 27745.808594 8596.118164
v 7481.583008 27977.962891 8802.654297
v 7509.079102 28244.398438 9399.557617
v 7700.473633 28411.708984 9590.958008
v 5916.954102 27328.695312 9997.282227
v 5850.176270 27503.089844 10604.325195
v 6016.548828 27803.367188 10812.393555
v 6208.187012 27623.636719 9997.282227
v 6106.642090 27713.275391 10419.137695
v 6503.128906 27896.121094 9997.282227
v 6366.947754 28046.230469 10647.010742
v 5615.648926 27483.570312 11126.226562
v 5536.891113 27686.142578 11766.932617
v 5941.211426 27878.705078 11177.048828
v 5831.832520 27988.083984 11766.932617
v 6274.388672 28173.646484 11177.048828
v 6149.393555 28283.025391 11766.932617
v 6627.253906 28370.052734 10874.882812
v 6569.330078 28412.935547 11177.048828
v 6444.334961 28492.835938 11766.932617
v 6931.703125 28200.220703 9989.441406
v 6738.181641 28289.091797 10481.627930
v 7307.218750 28324.003906 9787.585938
v 7131.436523 28416.447266 10180.840820
v 6931.703125 28474.863281 10641.819336
v 7509.079102 28487.357422 9989.441406
v 7516.927734 28722.279297 10587.166016
v 6927.043945 28635.382812 11177.048828
v 6983.130859 28805.216797 11810.640625
v 7217.149414 28962.298828 12036.407227
v 7498.133789 28895.470703 11170.632812
v 7288.976562 28929.966797 11643.152344
v 7682.232422 28992.470703 11362.983398
v 7498.133789 29014.875000 11810.640625
v 2485.827637 22485.679688 12356.814453
v 2491.525391 22480.136719 12695.890625
v 2797.862305 22759.755859 12356.814453
v 2780.368164 22657.341797 12914.189453
v 2966.187988 22608.892578 13536.581055
v 3051.453613 22530.925781 13991.528320
v 3063.148926 23008.140625 21479.169922
v 2984.855957 23353.570312 21421.876953
v 2890.139160 23943.453125 21351.794922
v 2890.139160 24533.337891 21344.216797
v 2952.641602 25123.220703 21359.841797
v 2983.892578 25713.103516 21375.466797
v 2999.518555 26302.986328 21406.718750
v 3046.476074 26892.869141 21453.675781
v 3082.806641 27197.808594 21490.007812
v 3113.667969 23037.767578 12356.814453
v 3160.544434 22990.890625 12946.698242
v 3379.752441 23353.572266 12356.814453
v 3489.383301 23396.064453 12964.188477
v 3689.347656 23621.019531 13172.476562
v 3217.312988 22903.833984 13536.581055
v 3248.660156 22742.007812 14163.479492
v 3512.254883 23279.000000 13536.581055
v 3570.724609 23198.792969 14126.463867
v 3741.642578 23573.941406 13536.581055
v 3837.484375 23493.734375 14126.463867
v 3653.830078 23696.849609 12356.814453
v 3663.449219 23680.738281 12779.221680
v 3831.741699 23991.791016 12356.814453
v 3828.609375 23903.802734 12964.188477
v 4068.519531 24533.339844 12356.814453
v 4129.986816 24533.339844 12946.698242
v 4039.446777 23980.466797 13561.092773
v 4132.425781 23815.148438 14126.463867
v 4213.371094 24533.339844 13349.793945
v 4323.670898 24201.771484 13774.060547
v 4539.184082 24100.568359 14103.487305
v 4403.758301 24533.339844 13644.736328
v 4698.699707 24533.339844 13946.770508
v 5136.927246 24087.939453 14318.948242
v 5066.693359 24533.339844 14241.711914
v 3472.112305 22807.728516 14735.386719
v 3560.085449 22641.345703 15306.230469
v 3635.965820 23120.820312 14551.451172
v 3703.833008 23033.716797 14944.706055
v 3786.581055 22936.287109 15306.230469
v 3957.112793 23374.087891 14748.072266
v 4081.522461 23253.699219 15306.230469
v 3642.614746 22527.162109 15680.421875
v 3975.859375 22765.457031 15897.880859
v 4151.651855 22610.494141 16301.558594
v 4193.321777 23143.250000 15722.084961
v 4210.391602 23710.693359 14551.438477
v 4297.489746 23627.355469 14944.694336
v 4410.545410 23548.640625 15306.230469
v 4327.439453 23003.750000 16115.339844
v 4544.904297 22807.121094 16513.806641
v 4576.156250 23368.445312 15887.460938
v 4720.695312 23200.378906 16332.801758
v 4917.334473 23003.750000 16726.056641
v 4917.334473 23593.636719 16052.837891
v 5043.313965 23379.634766 16512.056641
v 4523.475098 23813.908203 14735.378906
v 4705.487305 23717.691406 15306.230469
v 5242.063477 24016.951172 14621.261719
v 5157.395020 23830.921875 15306.230469
v 5361.634766 24533.339844 14484.808594
v 4824.872559 23665.259766 15659.582031
v 5131.335449 23760.935547 15872.170898
v 5342.309570 23772.457031 16485.996094
v 4221.524414 25160.234375 12393.833008
v 4247.520508 24952.060547 12946.698242
v 4265.045410 25515.457031 12221.885742
v 4267.529785 24833.320312 13246.679688
v 4285.879395 25381.537109 12615.140625
v 4323.776367 25247.001953 12946.698242
v 4321.513672 25712.494141 12393.833008
v 4421.777832 25713.105469 12946.698242
v 4462.820312 25067.259766 13480.617188
v 4764.100586 25123.222656 13971.990234
v 4624.901367 25713.105469 13536.581055
v 4806.215820 25713.105469 13925.114258
v 5005.324707 25123.222656 14266.932617
v 5005.324707 25713.105469 14220.055664
v 4499.905762 26302.988281 12356.814453
v 4569.113770 26302.988281 12946.698242
v 4743.650391 26823.789062 12356.814453
v 4766.053711 26792.691406 12946.698242
v 4931.301270 27118.732422 12356.815430
v 4931.301270 27087.632812 12946.699219
v 4762.831055 26311.076172 13557.160156
v 4845.795410 26119.837891 13862.666016
v 4813.164062 26706.937500 13374.252930
v 4884.799805 26513.093750 13767.507812
v 5019.032715 26311.076172 14086.161133
v 4972.314941 26899.287109 13557.160156
v 5262.078613 26907.986328 14154.079102
v 5300.266113 25123.222656 14581.451172
v 5300.266113 25713.105469 14624.375977
v 5336.359863 26302.988281 14577.499023
v 5391.346191 26721.433594 14494.217773
v 5950.851562 23647.695312 14720.371094
v 6041.127441 23647.423828 15029.447266
v 6270.052246 23647.695312 14724.394531
v 6149.368652 23647.423828 15029.447266
v 5775.329102 23859.482422 14598.754883
v 5805.611328 23800.576172 15258.136719
v 5771.918945 24570.480469 14748.792969
v 5984.973633 24791.869141 15047.701172
v 6340.947754 23877.759766 14670.560547
v 6349.915527 23947.605469 15274.493164
v 6337.161133 24424.996094 14849.380859
v 6829.678711 24508.328125 15307.860352
v 5769.787598 24048.316406 15906.123047
v 5612.993652 24067.398438 16485.996094
v 5981.421387 24299.197266 16109.422852
v 5907.935059 24422.447266 16485.996094
v 6157.208008 24144.232422 15716.167969
v 6353.839355 24506.240234 15924.400391
v 6137.485352 24717.388672 16485.996094
v 6868.055664 24043.503906 14792.005859
v 6927.043945 24142.250000 15123.062500
v 6927.043945 24354.607422 14880.631836
v 7516.927734 24153.267578 14893.359375
v 7516.927734 24153.267578 15096.491211
v 7516.927734 24325.300781 14893.359375
v 7516.927734 24325.300781 15096.491211
v 6699.857422 24713.283203 15739.377930
v 5504.625488 27114.689453 14369.117188
v 5587.232910 25123.222656 14876.392578
v 5893.236816 25147.867188 15269.089844
v 5513.056641 25713.105469 14919.317383
v 5740.005371 25713.105469 15306.230469
v 6337.161133 24960.121094 15445.825195
v 6007.308105 25360.925781 15720.908203
v 5974.226562 25713.105469 15785.609375
v 6321.151367 25112.800781 15926.770508
v 6257.881348 25123.222656 16485.996094
v 6103.029785 25713.105469 16080.550781
v 6316.279297 25713.105469 16485.996094
v 5553.173340 26302.988281 14872.441406
v 5805.420410 26302.988281 15306.230469
v 5637.121582 26907.986328 14701.045898
v 5958.969238 26840.000000 15290.863281
v 6124.483398 27001.380859 15477.249023
v 5999.524902 26302.988281 15696.692383
v 6041.038574 26608.123047 15602.351562
v 6158.763184 26302.988281 15991.633789
v 6434.515137 26302.988281 16485.996094
v 6341.941406 26867.257812 15865.992188
v 6575.792969 26707.876953 16485.996094
v 6699.857422 24864.679688 15554.259766
v 6699.857422 24864.679688 15739.377930
v 6672.690430 27126.390625 16129.633789
v 6770.140625 27002.818359 16485.996094
v 4762.369629 22610.494141 16895.621094
v 5145.210449 22762.980469 17061.640625
v 5378.427246 22547.546875 17629.332031
v 5342.309570 23353.572266 16848.265625
v 5331.049316 22751.417969 18264.042969
v 5267.618652 22763.687500 18845.529297
v 5351.223633 23353.570312 18412.199219
v 5285.166016 23353.570312 18845.529297
v 5447.379883 23718.638672 16817.242188
v 5348.251465 23943.453125 18396.574219
v 5203.103027 23943.453125 18845.529297
v 5338.512695 24533.337891 18377.230469
v 5134.813477 24533.337891 18845.529297
v 4202.542969 22862.308594 20228.080078
v 4149.968750 23353.570312 20186.681641
v 3672.569824 23028.962891 20900.003906
v 3424.507812 22821.923828 21241.671875
v 3630.373535 23353.570312 20848.068359
v 3335.432129 23353.570312 21126.933594
v 3974.664551 22749.007812 20610.273438
v 3746.785156 22635.707031 21004.173828
v 3855.027344 23353.570312 20553.126953
v 4160.760742 23943.453125 20238.240234
v 4233.124512 24503.214844 20304.640625
v 3567.876465 23943.453125 20801.191406
v 3272.935059 23943.453125 21056.853516
v 3577.714355 24533.337891 20850.822266
v 3282.772949 24533.337891 21049.275391
v 3865.819336 23943.453125 20506.250000
v 3997.170898 24503.214844 20508.751953
v 4846.314453 22763.687500 19714.214844
v 4495.795898 22704.882812 20028.990234
v 4851.051758 23153.365234 19718.953125
v 4619.659668 23351.423828 19870.603516
v 5211.670410 22763.687500 19367.802734
v 5174.724609 23302.625000 19440.027344
v 4985.189453 23546.623047 19748.919922
v 4272.875977 22469.052734 20320.542969
v 4567.511719 23943.453125 20012.136719
v 4508.522949 24503.214844 20131.548828
v 5143.587402 23943.453125 19435.412109
v 4993.794434 23943.453125 19799.193359
v 5011.742188 24533.337891 19435.412109
v 4920.500000 24533.337891 19808.931641
v 5352.276855 25123.220703 18403.648438
v 5152.600586 25123.220703 18845.529297
v 5403.241699 25592.259766 18480.656250
v 5320.996582 25758.574219 18800.056641
v 5403.251465 26093.650391 18966.371094
v 4262.464844 24999.789062 20317.658203
v 3611.205078 25068.099609 20875.181641
v 3375.251953 25068.099609 21033.943359
v 3589.383301 25713.103516 20848.068359
v 3294.441895 25713.103516 21080.525391
v 3972.576172 25113.884766 20591.429688
v 3977.628418 25713.103516 20584.845703
v 3636.260254 26302.986328 20879.320312
v 3341.318848 26302.986328 21111.777344
v 3672.569824 26658.726562 20900.003906
v 3440.663086 26870.361328 21127.943359
v 3977.628418 26302.986328 20647.347656
v 3950.071289 26870.361328 20755.968750
v 3735.072266 27051.980469 20941.671875
v 4514.960938 25167.138672 20108.097656
v 4599.223145 25713.103516 20072.623047
v 4979.608887 25123.220703 19435.412109
v 4884.343262 25123.220703 19762.054688
v 5072.462402 25713.103516 19435.412109
v 4904.874512 25713.103516 19777.681641
v 4283.299316 25393.042969 20330.966797
v 4304.281250 25713.103516 20351.957031
v 4646.090820 26302.986328 20131.992188
v 4724.217285 26892.869141 20206.988281
v 5281.888184 26295.361328 19427.449219
v 4981.147949 26302.986328 19837.050781
v 5364.928711 26892.869141 19616.601562
v 5069.987305 26892.869141 19912.046875
v 4351.148926 26302.986328 20383.207031
v 4429.275879 26892.869141 20430.076172
v 5509.881836 22915.468750 17227.660156
v 5533.121094 22783.498047 17629.332031
v 5568.862305 23353.572266 17143.207031
v 5747.971191 23353.572266 17665.763672
v 5529.432129 22939.865234 18073.011719
v 5631.445312 23353.570312 18117.257812
v 5630.086426 23926.541016 17038.673828
v 5821.256348 23943.455078 17665.763672
v 5904.376465 24585.113281 17042.914062
v 5791.049316 24533.339844 17665.763672
v 6054.244629 24816.255859 16824.310547
v 5657.854004 23943.453125 18101.632812
v 5579.726074 24533.337891 18082.289062
v 6007.308105 24919.035156 17217.566406
v 5887.231445 25118.685547 17670.292969
v 5978.241211 25713.105469 17891.892578
v 6154.507324 25118.685547 17042.914062
v 6106.425781 25312.289062 17476.683594
v 6433.687012 25713.105469 17075.878906
v 6220.437500 25713.105469 17596.951172
v 5579.726074 25123.220703 18108.707031
v 5649.011230 25758.574219 18272.675781
v 5472.176758 25985.515625 18573.113281
v 6041.235840 26048.011719 17959.720703
v 6602.824219 26268.814453 17030.033203
v 6362.226074 26245.335938 17681.105469
v 6629.726562 26609.318359 16802.839844
v 6532.048828 26892.871094 17813.855469
v 5889.608887 26267.978516 18240.662109
v 5574.792969 26295.361328 18800.056641
v 5965.640137 26762.894531 18427.298828
v 5855.339355 26932.861328 18805.472656
v 6115.559082 26441.265625 18034.042969
v 6204.626465 26932.861328 18240.662109
v 6053.047363 27156.148438 18582.140625
v 6650.560547 26442.658203 17196.095703
v 6650.560547 26442.658203 17402.492188
v 6827.897461 26840.716797 17030.033203
v 6769.250000 26892.871094 17518.914062
v 5516.542480 26486.904297 19225.511719
v 5571.112305 26892.869141 19321.660156
v 5226.242676 27460.703125 12356.815430
v 5271.461426 27536.603516 12897.424805
v 5277.961914 27424.689453 13536.582031
v 5370.512207 27311.306641 13975.862305
v 5474.388672 27755.644531 12356.815430
v 5457.477539 27772.554688 12897.424805
v 5821.121582 28116.556641 12413.017578
v 5680.714844 28013.650391 12897.424805
v 6067.338379 28342.460938 12253.857422
v 5505.639648 27719.630859 13536.582031
v 5620.812012 27497.863281 14154.080078
v 5838.979004 28104.056641 13501.694336
v 5918.655273 27929.605469 14126.464844
v 6088.171875 28321.628906 13675.064453
v 6169.618164 28224.546875 14126.464844
v 6037.575195 28370.052734 12647.112305
v 6026.324219 28381.845703 12946.699219
v 6293.244141 28523.445312 12413.017578
v 6337.161133 28604.294922 12946.699219
v 6025.669922 28384.130859 13281.807617
v 6305.744629 28542.966797 13501.694336
v 6464.560059 28513.681641 14126.464844
v 6857.287109 28855.500000 12356.815430
v 6794.785156 28884.970703 12946.699219
v 7152.228516 28987.345703 12356.815430
v 7089.726562 29018.597656 12946.699219
v 7516.927734 29086.734375 12356.815430
v 7516.927734 29149.236328 12946.699219
v 6815.171875 28869.343750 13536.582031
v 6877.674805 28808.625000 14126.464844
v 7110.113281 29018.597656 13536.582031
v 7172.616211 28987.345703 14126.464844
v 7601.751953 29281.939453 13613.509766
v 7463.071289 29263.328125 14067.476562
v 5913.722656 27467.388672 14700.974609
v 6007.308105 27260.515625 15083.993164
v 6007.308105 27829.566406 14494.097656
v 5988.946289 28314.306641 15511.704102
v 6082.819824 27653.771484 14887.353516
v 6300.279297 27498.810547 15325.721680
v 6241.232910 28044.771484 14700.974609
v 6342.735352 28135.132812 15342.949219
v 5988.946289 28314.306641 15724.881836
v 6517.738770 27343.845703 15736.378906
v 6337.161133 28313.853516 15774.395508
v 5897.953125 28662.521484 15446.276367
v 5835.769043 29252.404297 15415.025391
v 6529.615234 28643.937500 14721.647461
v 6263.587891 28662.521484 15151.334961
v 6529.132324 29252.404297 14925.727539
v 6234.190918 29252.404297 15120.083984
v 5830.856934 28617.517578 15911.350586
v 5864.847656 28728.722656 16485.996094
v 5564.159180 29249.662109 15955.103516
v 5615.591309 29249.662109 16427.007812
v 6337.161133 28418.156250 16069.336914
v 6337.161133 28517.382812 16485.996094
v 6672.698242 27737.099609 15567.450195
v 6867.438477 28137.505859 15557.032227
v 7304.238281 28319.046875 15546.615234
v 6869.322266 27550.890625 15953.833984
v 7065.082031 27375.878906 16485.996094
v 7241.751953 27757.931641 16171.290039
v 7383.480469 27670.820312 16485.996094
v 7469.623047 28105.660156 15933.000000
v 7678.421875 27864.429688 16485.996094
v 6823.893555 28828.173828 14528.553711
v 7062.177734 28485.707031 15546.615234
v 6983.130859 29196.318359 14604.628906
v 7431.145508 28510.699219 15560.254883
v 7257.518555 29355.554688 14447.605469
v 6890.148438 28553.912109 15901.479492
v 6927.043945 28690.136719 16485.996094
v 7552.101562 28681.457031 15878.554688
v 7330.943359 28901.476562 16485.996094
v 7713.375000 28993.658203 16154.860352
v 7625.884766 29018.750000 16485.996094
v 7787.026367 29842.287109 13794.835938
v 7603.856445 29842.287109 14126.464844
v 7805.724609 30160.126953 13825.378906
v 7744.911133 30276.185547 14126.464844
v 5906.034180 29725.197266 15470.035156
v 6563.455566 29683.537109 14986.687500
v 6308.256348 29900.994141 15250.047852
v 6446.312500 30320.642578 15423.315430
v 5843.035645 29890.009766 15860.888672
v 5803.155762 29842.287109 16485.996094
v 6011.388672 30188.894531 16034.032227
v 6011.598633 30183.476562 16485.998047
v 6053.056641 30118.453125 15640.777344
v 6306.330078 30451.396484 15826.987305
v 6234.127930 30478.417969 16485.998047
v 6559.603516 30779.966797 16013.198242
v 6529.069336 30821.126953 16485.998047
v 6891.818359 29865.013672 14854.508789
v 6671.707031 30076.791016 15030.060547
v 7064.961914 30252.574219 14945.019531
v 6857.919922 30483.234375 15247.527344
v 7333.756836 29842.287109 14538.823242
v 7526.414062 30472.718750 14744.683594
v 7324.091797 30645.828125 15071.740234
v 6650.876953 30713.898438 15619.943359
v 7044.132812 30842.460938 15464.995117
v 7717.347656 30797.236328 14937.602539
v 7551.967773 31016.476562 15330.762695
v 7779.841797 31328.390625 15589.783203
v 6879.320312 30945.109375 15848.388672
v 6973.841797 31155.353516 16445.298828
v 7201.667969 31336.330078 16614.794922
v 7353.564453 31254.912109 15896.114258
v 7232.823242 31315.494141 16221.539062
v 7648.505859 31402.382812 15896.114258
v 7464.441406 31451.662109 16445.298828
v 3372.695801 27429.761719 21333.416016
v 3573.856934 28072.636719 21406.791016
v 4110.013672 27482.753906 20793.154297
v 3815.072266 27482.753906 21004.324219
v 4203.767090 28072.636719 20861.300781
v 3908.825684 28072.636719 21111.849609
v 3660.976562 28410.109375 21478.292969
v 4253.332520 28389.287109 20898.406250
v 4013.806152 28596.326172 21236.673828
v 4167.535645 29104.164062 21388.308594
v 4809.275879 27482.753906 20285.115234
v 4852.456055 27787.693359 20317.658203
v 5426.545898 27290.277344 19690.269531
v 5200.908691 27485.244141 19951.662109
v 5122.881836 28019.646484 20134.638672
v 4514.334473 27482.753906 20498.212891
v 4620.501465 28019.646484 20530.591797
v 4903.245117 28180.947266 20342.667969
v 5267.313965 28662.519531 20168.302734
v 5361.475098 29125.003906 20250.197266
v 4559.475586 28616.556641 20735.546875
v 4357.490723 28782.544922 20995.052734
v 4750.746094 29125.003906 20805.074219
v 4536.620605 29311.212891 21163.759766
v 4972.372070 28662.519531 20405.746094
v 5126.509766 29321.630859 20569.304688
v 4891.543945 29518.259766 20939.210938
v 4715.750488 29694.046875 21332.466797
v 5284.799805 29735.726562 20726.791016
v 5098.589355 29911.513672 21125.416016
v 5305.633301 30263.095703 21311.623047
v 6621.985352 27218.658203 17929.863281
v 5939.753418 27373.601562 18975.394531
v 6483.547363 27442.271484 18283.636719
v 6142.189941 27535.240234 18805.472656
v 6580.427734 27850.203125 18498.921875
v 6435.101562 28057.152344 18824.992188
v 5965.640137 28825.796875 16895.525391
v 5900.059570 29252.404297 16994.701172
v 6327.396973 28759.394531 17085.644531
v 6517.515137 28888.300781 17443.742188
v 6123.398926 29252.404297 17289.642578
v 6418.340332 29252.404297 17553.332031
v 6563.292969 28662.519531 19040.408203
v 6631.226562 28958.335938 19139.595703
v 7157.944336 27266.355469 17075.878906
v 6993.831055 27415.277344 17722.824219
v 7191.155273 27829.361328 17909.039062
v 7575.274414 27574.031250 17017.533203
v 7516.927734 27615.167969 17534.386719
v 7810.800781 27778.765625 16782.005859
v 7516.927734 27924.699219 17829.328125
v 6797.899414 27611.910156 18105.667969
v 6963.271484 28036.410156 18291.878906
v 6735.387695 28243.457031 18614.675781
v 7516.927734 28219.638672 18108.490234
v 6927.043945 28752.638672 17075.878906
v 6927.043945 28869.343750 17540.921875
v 6883.775391 29206.564453 17845.113281
v 7486.225586 28908.677734 17119.083984
v 7516.927734 28916.220703 17554.917969
v 7662.384766 29002.982422 16951.257812
v 7516.927734 29021.585938 17849.859375
v 7128.642578 28502.576172 18478.089844
v 6930.027344 28684.531250 18721.367188
v 7051.556641 29372.630859 18057.134766
v 6948.012695 29193.939453 19018.224609
v 7494.909180 28684.531250 18401.742188
v 7283.602539 28895.832031 18575.382812
v 7494.909180 29237.042969 18714.173828
v 5707.253906 27528.568359 19420.789062
v 5474.754883 27683.533203 19752.771484
v 5812.156738 28072.636719 19521.011719
v 5517.214844 28072.636719 19795.232422
v 6053.056641 27766.857422 19151.308594
v 6129.665527 28072.636719 19226.070312
v 5905.910156 28662.519531 19634.007812
v 5610.968262 28662.519531 19873.361328
v 5993.014648 29020.837891 19695.226562
v 5729.324219 29269.548828 20025.656250
v 6268.351562 28662.519531 19339.066406
v 6392.930664 29186.216797 19474.062500
v 6154.634766 29414.095703 19801.113281
v 5465.633789 29518.259766 20333.535156
v 6765.364258 29351.591797 19252.898438
v 5949.996582 29842.287109 16924.142578
v 6032.222656 30147.226562 16801.451172
v 6131.453613 29842.287109 17219.083984
v 6426.395020 29842.287109 17592.154297
v 6351.111816 30422.029297 17077.603516
v 6528.254883 30303.578125 17495.503906
v 6567.224609 30799.613281 16960.501953
v 6721.337891 29842.287109 17887.095703
v 6649.168945 30696.833984 17353.757812
v 6883.654297 30500.199219 17723.376953
v 7239.063477 30696.822266 17951.250000
v 7016.279297 29842.285156 18089.722656
v 7158.619141 29589.875000 19109.435547
v 7118.139648 30303.564453 18036.302734
v 7516.927734 29842.285156 18296.871094
v 7562.889648 29808.816406 19052.580078
v 7468.185547 30472.984375 18146.779297
v 7790.159180 30138.306641 19139.392578
v 6925.417969 31052.884766 17140.107422
v 7042.423828 30912.902344 17557.994141
v 7201.667969 31336.330078 16926.455078
v 7252.264648 31306.158203 17319.710938
v 7442.291992 31099.810547 17733.794922
v 7476.106445 31439.287109 17104.201172
v 7645.520508 31398.820312 17516.337891
v 7632.319336 30893.458984 18057.136719
v 5895.289062 29842.285156 20223.900391
v 6029.642578 30149.804688 20317.660156
v 6547.890137 29673.224609 19646.154297
v 6345.622070 29858.824219 19929.238281
v 6337.161133 30270.531250 20220.833984
v 5575.691895 29896.328125 20564.167969
v 5460.581055 30128.982422 20918.367188
v 5891.499512 30256.687500 20615.181641
v 5698.882812 30470.140625 21156.669922
v 6320.628418 30567.843750 20586.148438
v 6112.978516 30677.185547 21001.716797
v 5937.185059 30797.234375 21394.970703
v 6506.234375 30832.158203 20763.419922
v 6361.686035 31011.322266 21240.005859
v 6610.392578 31336.328125 21478.294922
v 6930.734375 29828.179688 19444.857422
v 6702.849609 30066.480469 19797.023438
v 7096.105469 30242.261719 19636.818359
v 6889.066406 30468.953125 20006.113281
v 7396.903320 29983.132812 19243.564453
v 7583.114258 30386.912109 19479.812500
v 7376.069336 30635.517578 19821.949219
v 6682.028320 30695.642578 20370.164062
v 7075.283203 30832.144531 20215.205078
v 7769.324219 30748.820312 19716.062500
v 7550.389648 30920.234375 20021.265625
v 6909.900391 31028.777344 20598.037109
v 6744.517578 31225.412109 21085.041016
v 7137.773438 31357.148438 20825.910156
v 6935.504883 31426.783203 21251.025391
v 7516.927734 31247.173828 20419.367188
v 7516.927734 31424.105469 20714.308594
v 7516.927734 31656.220703 21205.064453
v 8398.391602 22482.513672 4979.914551
v 8723.192383 22712.962891 4925.438477
v 8937.486328 23134.900391 4968.009277
v 9286.577148 22763.691406 4703.112793
v 9270.102539 23340.347656 4855.800781
v 9876.459961 22763.691406 4511.838867
v 9876.459961 23353.574219 4609.368164
v 9439.727539 23943.457031 4897.874023
v 9518.236328 24409.705078 4947.175293
v 9876.459961 23943.457031 4718.729492
v 9829.504883 24577.134766 4868.293945
v 8163.783203 22712.962891 5018.298828
v 8106.810547 23353.574219 5124.985352
v 8544.231445 22875.771484 5009.677734
v 8723.192383 23340.347656 5062.180664
v 8106.810547 23943.457031 5275.444336
v 8106.810547 24533.341797 5444.580078
v 8696.694336 23943.457031 5238.630859
v 8696.694336 24533.341797 5384.166016
v 9062.490234 23528.156250 5020.310547
v 9144.786133 23943.457031 5092.545898
v 9307.596680 24577.134766 5130.155273
v 9601.572266 24802.960938 4988.843262
v 9979.835938 25123.224609 4913.500000
v 10092.553711 25517.835938 4947.175781
v 8106.810547 24950.712891 5549.458984
v 8106.810547 25245.654297 5645.939453
v 8106.810547 25713.107422 5879.162598
v 8713.852539 25138.208984 5502.065430
v 8528.665039 25344.826172 5611.261719
v 8921.919922 25487.869141 5548.771973
v 8713.852539 25695.941406 5721.645020
v 8106.810547 26085.544922 6101.322754
v 8696.694336 26208.453125 6025.129883
v 8106.810547 26380.486328 6286.902832
v 8122.421875 26914.882812 6610.178223
v 7936.202148 27126.187500 6793.920898
v 8696.694336 26503.394531 6210.710449
v 8696.694336 26892.871094 6450.692871
v 9286.577148 25123.224609 5256.020508
v 9303.736328 25695.941406 5446.584473
v 9118.547852 25881.125000 5637.568848
v 9684.894531 25123.224609 5028.909180
v 9888.139648 25713.921875 5135.628418
v 9511.803711 26077.763672 5527.937988
v 9252.679688 26336.888672 5847.788574
v 9386.811523 26730.146484 6058.007324
v 9918.626953 26285.830078 5452.070801
v 9750.111328 26471.019531 5664.751465
v 10143.367188 26610.498047 5565.957520
v 9925.898438 26866.951172 5897.190918
v 8993.555664 26596.011719 6164.961914
v 9228.740234 26913.214844 6274.040527
v 9708.431641 27123.402344 6212.966309
v 10535.501953 22763.691406 4337.315918
v 10240.560547 22763.691406 4427.284668
v 10642.941406 23353.574219 4368.567383
v 10348.000000 23353.574219 4462.320801
v 11056.226562 22763.691406 4234.363770
v 11056.226562 23353.574219 4312.491699
v 10717.564453 23713.070312 4387.259277
v 10499.099609 23923.201172 4507.350586
v 10466.343750 24533.341797 4640.610352
v 11066.300781 23923.201172 4369.852539
v 10876.388672 24106.326172 4428.927246
v 11269.643555 24323.785156 4387.259277
v 11066.300781 24525.583984 4457.355957
v 11646.109375 22763.691406 4156.235840
v 11646.109375 23353.574219 4249.989258
v 12235.993164 22763.691406 4124.984863
v 12235.993164 23353.574219 4203.112793
v 11646.109375 23943.457031 4312.491699
v 11641.364258 24525.583984 4369.852539
v 11441.573242 24717.041016 4408.093262
v 12235.993164 23943.457031 4265.614746
v 12235.993164 24533.341797 4343.742676
v 10466.343750 25123.224609 4731.530273
v 10465.522461 25713.921875 4877.887207
v 11056.226562 25123.224609 4559.666992
v 11056.226562 25713.107422 4701.485840
v 10661.603516 26086.896484 4946.095703
v 11056.226562 26195.660156 4883.455566
v 11834.828125 24913.671875 4387.259277
v 11641.364258 25115.470703 4452.775879
v 11646.109375 25713.107422 4592.050293
v 12235.993164 25017.976562 4384.192871
v 12235.993164 25312.917969 4425.344727
v 12235.993164 25713.107422 4543.166016
v 11614.815430 26346.783203 4841.117676
v 11790.580078 26622.208984 4958.997070
v 12235.993164 26302.990234 4760.870605
v 12235.993164 26657.716797 4937.991699
v 10268.347656 25911.091797 5030.512207
v 10465.522461 26291.312500 5173.208496
v 10466.343750 26726.158203 5480.206543
v 10466.343750 27021.101562 5724.229980
v 11056.226562 26490.601562 5056.236816
v 11030.412109 26928.927734 5368.441895
v 10816.574219 27149.591797 5611.370605
v 11397.325195 26572.605469 5000.665039
v 11614.815430 26848.451172 5150.461914
v 12235.993164 26952.658203 5147.964844
v 8329.457031 27209.523438 6743.119629
v 8122.417969 27468.156250 7047.098145
v 8308.634766 27810.125000 7300.275879
v 8696.694336 27282.871094 6697.965332
v 8696.694336 27577.814453 6923.654297
v 8696.694336 27896.417969 7218.595703
v 10101.686523 27221.224609 6129.630371
v 9286.577148 27392.242188 6595.291992
v 9286.577148 27687.183594 6829.900879
v 9286.577148 28013.376953 7124.842285
v 9905.059570 27484.916016 6468.924316
v 9708.431641 27748.605469 6782.015625
v 10101.686523 27805.744141 6724.881836
v 9863.390625 28082.533203 7035.289062
v 10018.350586 28421.812500 7288.562988
v 10466.343750 27331.675781 6019.171387
v 11209.830078 27253.763672 5527.937988
v 11034.036133 27496.619141 5864.649902
v 11251.498047 27822.808594 6117.929199
v 10466.343750 27626.617188 6326.843262
v 10466.343750 27920.369141 6621.784668
v 10466.343750 28215.312500 6885.544434
v 10858.243164 27739.472656 6212.858887
v 11023.613281 28077.972656 6453.887207
v 10795.728516 28333.134766 6787.368164
v 10466.343750 28529.884766 7180.486328
v 11188.984375 28433.527344 6694.915527
v 11013.196289 28678.265625 7042.532715
v 11230.664062 28994.636719 7297.696289
v 11646.109375 27333.603516 5474.157715
v 11646.109375 27628.544922 5737.929199
v 11646.109375 27882.728516 6032.870605
v 12235.993164 27380.470703 5442.906738
v 12235.993164 27675.412109 5675.426758
v 12235.993164 27929.607422 5970.368652
v 11646.109375 28177.669922 6348.499512
v 12235.993164 28224.546875 6326.921387
v 11646.109375 28497.013672 6643.441895
v 11646.109375 28791.955078 6964.572754
v 11646.109375 29027.224609 7259.514160
v 12235.993164 28512.638672 6621.863281
v 12235.993164 28807.580078 6948.947266
v 12235.993164 29025.599609 7243.888672
v 7915.379883 27726.787109 7425.280762
v 8109.928711 27923.570312 7628.244629
v 8133.963867 28201.416016 8225.264648
v 8681.824219 28203.085938 7633.717285
v 8475.284180 28328.382812 8027.056641
v 7983.480469 28267.400391 8817.516602
v 7897.113281 28328.382812 9197.702148
v 8348.695312 28399.810547 8420.313477
v 8868.539062 28432.541016 7827.656738
v 8681.824219 28505.216797 8225.264648
v 8278.421875 28431.544922 8817.516602
v 8098.968750 28489.871094 9399.557617
v 8696.694336 28667.953125 8817.516602
v 8736.348633 28809.150391 9394.085938
v 8959.412109 28973.808594 9581.836914
v 9286.577148 28308.318359 7417.695801
v 9625.095703 28359.324219 7351.064941
v 9286.577148 28531.089844 7712.637695
v 9283.257812 28813.664062 8211.100586
v 9477.671875 29019.652344 8396.706055
v 9863.390625 28667.849609 7627.855469
v 9708.431641 28913.886719 8003.450684
v 10101.686523 28971.636719 7904.645020
v 9893.619141 29075.583984 8211.100586
v 9083.930664 28898.929688 8817.516602
v 9021.914062 28943.841797 9188.581055
v 9378.872070 29082.000000 8817.516602
v 9245.755859 29101.427734 9394.085938
v 9876.459961 29303.982422 8817.516602
v 9876.459961 29392.388672 9407.399414
v 8106.810547 28678.542969 9997.282227
v 8106.810547 28850.423828 10587.166016
v 8632.733398 28860.416016 9997.282227
v 8723.847656 28925.830078 10614.060547
v 8927.674805 28993.890625 9997.282227
v 8938.578125 28989.685547 10435.362305
v 8106.810547 28947.472656 11013.539062
v 8106.810547 29009.974609 11308.480469
v 8106.810547 29109.361328 11766.932617
v 8703.354492 28932.974609 11170.632812
v 8904.422852 28929.966797 11589.362305
v 8511.166992 28992.470703 11362.983398
v 8703.354492 29045.478516 11778.367188
v 9128.449219 28950.802734 10828.618164
v 9286.577148 29166.652344 9997.282227
v 9309.676758 29054.054688 10614.060547
v 9876.459961 29385.861328 9997.282227
v 9876.459961 29262.800781 10587.166016
v 9309.676758 28874.281250 11137.639648
v 9286.577148 28858.480469 11629.750000
v 9521.704102 28975.609375 10914.738281
v 9286.577148 29025.599609 11924.691406
v 9686.000977 28852.980469 11307.994141
v 9686.000977 28852.980469 11564.963867
v 9880.162109 29094.642578 11137.639648
v 9880.162109 29117.259766 11763.728516
v 10089.553711 30055.382812 12021.694336
v 9989.187500 30432.171875 11985.015625
v 9960.997070 31022.054688 11972.450195
v 10051.965820 31455.753906 12004.940430
v 10466.343750 28824.826172 7497.912109
v 10466.343750 29027.228516 7792.853516
v 10466.343750 29237.615234 8227.633789
v 10837.409180 28923.007812 7381.032715
v 11042.912109 29110.582031 7601.695801
v 11056.226562 29376.617188 8227.633789
v 10472.550781 29467.007812 8836.223633
v 10268.764648 29519.634766 9407.399414
v 11056.226562 29508.039062 8672.764648
v 11646.109375 29235.992188 7637.750000
v 11646.109375 29437.480469 8227.633789
v 12235.993164 29203.115234 7637.750000
v 12235.993164 29374.988281 8227.633789
v 11646.109375 29523.656250 8613.087891
v 12235.993164 29492.414062 8620.972656
v 10276.190430 29508.039062 9997.282227
v 10385.560547 29461.171875 10587.166016
v 10437.504883 29410.271484 11177.048828
v 10520.045898 29403.337891 11718.832031
v 11030.934570 29504.412109 11894.742188
v 10673.315430 29552.386719 9045.323242
v 10563.706055 29570.533203 9407.399414
v 11056.226562 29554.906250 8967.706055
v 11056.226562 29609.343750 9407.399414
v 11646.109375 29570.533203 8908.030273
v 11646.109375 29687.472656 9407.399414
v 12235.993164 29648.660156 8915.915039
v 12263.262695 29929.876953 9440.867188
v 12478.069336 30169.261719 9659.807617
v 10571.131836 29586.158203 9997.282227
v 10680.501953 29573.359375 10587.166016
v 11056.226562 29687.472656 9997.282227
v 11056.226562 29705.923828 10587.166016
v 10732.446289 29557.732422 11177.048828
v 11043.580078 29747.441406 11780.807617
v 10466.343750 30432.171875 11875.942383
v 11056.226562 29674.673828 11177.048828
v 11056.226562 30432.171875 11846.788086
v 10466.343750 31022.054688 11847.751953
v 10479.571289 31636.203125 11971.835938
v 11056.226562 31022.054688 11837.775391
v 11100.979492 31664.423828 11968.617188
v 11646.109375 29859.353516 9997.282227
v 11646.109375 29936.589844 10587.166016
v 12144.787109 30052.980469 9997.282227
v 12096.793945 30098.966797 10587.166016
v 12439.728516 30212.810547 9997.282227
v 12394.883789 30414.427734 10621.462891
v 11684.987305 29979.166016 11203.424805
v 11473.499023 29892.945312 11680.326172
v 11907.532227 30312.494141 11417.636719
v 11684.987305 30478.341797 11628.023438
v 12020.823242 30111.126953 11024.381836
v 12087.088867 30478.341797 11203.424805
v 11949.200195 30705.751953 11480.139648
v 12489.782227 30789.099609 10840.955078
v 11646.109375 31022.054688 11743.374023
v 11646.109375 31595.681641 11937.409180
v 12355.963867 31000.257812 11205.039062
v 12048.144531 31022.054688 11547.832031
v 12468.948242 31368.650391 11420.325195
v 12220.241211 31632.343750 11777.168945
v 12825.875977 22763.691406 4093.733398
v 12825.875977 23353.574219 4163.166504
v 13415.759766 22763.691406 4031.231201
v 13415.759766 23353.574219 4116.290039
v 12825.875977 23943.457031 4225.668945
v 12825.875977 24533.341797 4317.487305
v 13415.759766 23943.457031 4178.791992
v 13415.759766 24533.341797 4254.984863
v 14005.642578 22763.691406 4015.605713
v 14005.642578 23353.574219 4093.733643
v 14595.525391 22763.691406 4031.231201
v 14595.525391 23353.574219 4103.490723
v 14005.642578 23943.457031 4156.235840
v 14005.642578 24533.341797 4231.391602
v 14595.525391 23943.457031 4212.869629
v 14595.525391 24533.341797 4309.519531
v 12825.875977 25079.587891 4373.562500
v 12825.875977 25374.529297 4415.443848
v 12825.875977 25713.107422 4517.640625
v 13425.054688 25164.759766 4348.848145
v 13234.625000 25389.074219 4408.093262
v 13627.879883 25430.740234 4387.259277
v 13425.054688 25661.662109 4483.970215
v 12825.875977 26302.990234 4736.380371
v 12825.875977 26673.341797 4929.125977
v 13472.169922 26359.402344 4807.419434
v 13313.149414 26643.044922 4947.175781
v 14024.558594 25154.634766 4342.474121
v 14233.797852 25372.205078 4408.093262
v 13840.541992 25430.740234 4387.259277
v 14024.558594 25661.662109 4507.351074
v 14595.525391 24988.806641 4365.595215
v 14595.525391 25283.748047 4441.861328
v 14595.525391 25713.107422 4604.526367
v 14014.946289 26359.402344 4850.393066
v 14217.775391 26601.376953 4979.831055
v 14590.982422 26339.046875 4875.387207
v 14391.325195 26601.376953 4979.831055
v 12825.875977 26968.283203 5147.964844
v 13706.404297 26593.636719 4987.571777
v 13472.169922 26860.951172 5147.314941
v 13824.520508 26593.636719 4987.571777
v 14014.946289 26835.951172 5184.816406
v 14784.580078 26559.712891 5005.825684
v 14598.370117 26885.900391 5277.353027
v 14805.414062 27170.425781 5611.370605
v 15185.408203 22763.691406 4104.453613
v 15185.408203 23353.574219 4165.993164
v 15775.292969 22763.691406 4221.641113
v 15775.292969 23353.574219 4234.363770
v 15185.408203 23943.457031 4288.099121
v 15186.345703 24555.345703 4380.034180
v 15383.595703 24766.644531 4408.093262
v 15775.292969 23943.457031 4293.967773
v 15775.292969 24442.818359 4365.668945
v 15775.292969 24737.759766 4415.443848
v 16365.175781 22763.691406 4273.423340
v 16365.175781 23353.574219 4249.989258
v 16955.058594 22763.691406 4234.363770
v 16955.058594 23353.574219 4171.861328
v 16365.175781 23943.457031 4256.830078
v 16329.121094 24556.894531 4321.456543
v 16108.457031 24769.224609 4408.093262
v 16955.058594 23943.457031 4131.825195
v 16955.058594 24533.341797 4126.992188
v 14990.341797 24891.648438 4387.259277
v 15186.345703 25102.255859 4474.623047
v 15185.408203 25713.107422 4677.820801
v 15775.292969 25123.224609 4508.855469
v 15775.292969 25713.107422 4680.719238
v 15185.408203 26214.414062 4882.249512
v 15775.292969 26183.169922 4882.249512
v 16507.470703 25123.224609 4363.733887
v 16212.529297 25123.224609 4444.759766
v 16614.992188 25463.279297 4387.259277
v 16397.089844 25681.185547 4544.916016
v 16955.058594 25123.224609 4198.279297
v 16955.058594 25586.429688 4321.690918
v 16955.058594 25881.371094 4466.352539
v 16365.175781 26223.197266 4837.396973
v 16936.978516 26346.074219 4791.123535
v 17121.550781 26643.044922 4958.997070
v 15185.408203 26509.357422 5044.481445
v 15185.408203 26835.539062 5339.423340
v 15185.408203 27130.480469 5672.447754
v 15775.292969 26478.111328 5087.487793
v 15775.292969 26788.662109 5382.429199
v 15782.666016 27091.878906 5865.615723
v 15973.185547 27170.089844 6457.983398
v 16026.861328 27185.125000 6897.887695
v 16365.175781 26518.138672 5063.077637
v 16365.175781 26785.998047 5358.019043
v 16365.175781 27033.900391 5868.100098
v 16728.294922 26571.421875 5009.786133
v 16936.978516 26798.322266 5235.135254
v 16955.058594 27062.486328 5868.100098
v 16365.175781 27107.425781 6457.983398
v 16365.175781 27154.464844 6954.743164
v 16988.519531 27125.117188 6453.950684
v 16868.146484 27156.480469 6993.492188
v 12825.875977 27364.845703 5442.906738
v 12825.875977 27659.787109 5691.052246
v 12825.875977 27923.496094 5985.993652
v 13415.759766 27291.218750 5480.044434
v 13415.759766 27586.160156 5769.180176
v 13415.759766 27860.990234 6064.121582
v 12825.875977 28218.435547 6373.637207
v 13359.680664 28175.333984 6501.563477
v 13518.921875 28329.369141 6791.136719
v 12825.875977 28450.882812 6668.579102
v 12844.202148 28753.552734 7067.287109
v 12659.791016 28992.470703 7276.862305
v 13125.666016 28391.871094 6727.244629
v 13359.680664 28560.572266 7011.805664
v 14005.642578 27226.060547 5526.920898
v 14019.079102 27551.785156 5912.520996
v 13831.408203 27801.974609 6138.763184
v 14412.159180 27208.542969 5548.880371
v 14603.482422 27360.101562 5832.038574
v 14224.665039 27743.437500 6218.137207
v 14019.079102 27919.269531 6432.052246
v 14005.642578 28231.396484 6843.348145
v 14596.461914 27684.138672 6432.052246
v 14793.712891 27748.605469 6772.774902
v 14400.458008 27830.957031 6611.392578
v 14596.461914 28045.605469 6851.157227
v 14017.012695 28698.574219 7113.005859
v 14221.219727 29113.511719 7232.495605
v 14595.525391 28662.521484 6959.947754
v 14554.827148 29287.044922 7142.658691
v 14724.323242 29604.160156 7270.321289
v 15185.408203 27297.023438 5967.389160
v 15590.953125 27229.373047 6060.587402
v 15185.408203 27485.095703 6457.983398
v 15185.408203 27670.828125 6894.104004
v 15216.882812 28043.093750 7138.732422
v 15678.244141 27281.404297 6457.983398
v 15767.726562 27457.253906 7106.228516
v 15508.589844 27826.769531 7314.569336
v 15093.427734 28662.521484 7128.389160
v 15046.560547 29252.404297 7175.355957
v 16365.175781 27257.732422 7249.684570
v 17207.457031 27229.373047 6647.890137
v 16995.431641 27281.087891 7109.930664
v 14978.748047 29604.160156 7270.321289
v 13019.161133 28908.173828 7637.750000
v 13053.046875 28949.410156 7963.174805
v 12724.219727 29056.851562 7637.750000
v 12843.049805 29272.433594 8218.278320
v 13387.558594 28895.097656 7601.695801
v 13172.130859 28949.410156 7963.174805
v 13565.385742 29054.972656 7774.287598
v 13387.558594 29251.923828 8077.901855
v 12633.052734 29489.896484 8603.846680
v 13827.964844 28919.238281 7381.032715
v 14033.288086 29280.873047 7594.625000
v 13845.354492 29448.228516 7996.790039
v 14331.066406 29506.767578 7414.961914
v 13026.308594 29601.578125 8473.381836
v 13415.759766 29732.431641 8386.283203
v 12828.159180 29757.599609 8807.291992
v 12825.875977 30064.429688 9250.889648
v 12825.875977 30236.310547 9545.832031
v 13375.060547 30043.554688 8764.317383
v 13151.300781 30127.580078 9142.941406
v 13544.556641 30258.140625 8925.479492
v 13375.060547 30387.490234 9366.701172
v 14238.609375 29571.623047 7808.217773
v 13979.480469 29852.386719 8216.291992
v 14113.604492 30220.044922 8435.793945
v 14554.827148 29628.080078 7622.053711
v 14595.525391 29900.595703 8081.836914
v 14595.525391 30311.292969 8376.778320
v 13720.349609 30133.150391 8532.223633
v 13989.896484 30435.718750 8810.202148
v 13827.704102 30669.939453 9407.399414
v 14595.525391 30606.234375 8687.345703
v 14259.444336 30747.427734 9088.179688
v 14122.645508 30811.310547 9407.399414
v 14595.525391 30810.566406 8982.287109
v 14595.525391 30994.623047 9407.399414
v 12825.875977 30434.943359 9997.282227
v 12825.875977 30630.802734 10409.227539
v 13357.087891 30668.556641 9938.604492
v 13121.345703 30726.583984 10292.752930
v 12825.875977 30905.060547 10704.168945
v 13514.601562 30832.146484 10096.112305
v 13349.211914 31063.896484 10555.741211
v 13577.079102 31359.527344 10818.729492
v 12825.875977 31200.001953 11021.423828
v 12825.875977 31456.978516 11316.365234
v 12825.875977 31751.919922 11611.306641
v 13183.824219 31295.646484 10922.899414
v 13394.574219 31529.501953 11142.536133
v 13415.759766 31845.671875 11548.808594
v 13711.217773 30726.597656 9702.856445
v 14848.894531 30137.228516 11430.418945
v 14848.894531 30137.228516 11477.247070
v 14793.027344 30376.335938 11387.050781
v 14793.027344 30376.335938 11543.242188
v 13946.963867 30943.447266 9938.604492
v 14005.642578 31223.509766 10445.231445
v 14005.642578 31394.636719 10740.172852
v 14595.525391 31148.945312 9997.282227
v 14613.016602 31240.839844 10570.633789
v 14428.048828 31377.986328 10756.239258
v 14005.642578 31575.845703 11177.048828
v 14005.642578 31793.146484 11577.087891
v 14673.372070 31050.619141 11176.041016
v 14670.971680 31022.054688 11642.234375
v 14414.778320 31411.453125 11177.048828
v 14551.414062 31591.921875 11667.784180
v 15434.494141 28220.025391 7448.687988
v 15918.253906 27653.267578 7637.749512
v 16035.982422 27746.025391 7934.287109
v 15611.669922 28043.093750 7642.289551
v 15918.261719 28072.638672 7950.710938
v 15388.371094 28662.521484 7550.355469
v 15362.761719 29304.884766 7681.270996
v 15469.501953 29536.498047 7943.540527
v 15506.443359 28662.521484 7845.296875
v 15801.384766 28662.521484 7981.962891
v 15486.890625 29143.242188 7906.913086
v 15720.228516 29304.884766 8003.618652
v 16365.175781 27458.291016 7637.749512
v 16365.175781 27683.312500 7935.085449
v 16365.175781 28072.638672 7968.730957
v 16986.250000 27508.162109 7576.051270
v 16795.837891 27683.521484 7934.287109
v 17158.640625 28072.638672 7778.838867
v 16863.699219 28072.638672 7950.710938
v 16365.175781 28662.521484 8015.607910
v 16629.166016 29500.613281 7913.454102
v 16405.591797 29283.353516 8010.567383
v 17122.394531 28662.521484 7789.469238
v 16827.453125 28662.521484 7966.336914
v 16948.505859 29283.353516 7769.076660
v 16747.509766 29107.357422 7955.122070
v 15096.011719 29630.054688 7637.750000
v 15237.886719 29815.378906 8043.568359
v 15239.234375 30462.744141 8386.473633
v 15775.292969 29842.287109 8100.675781
v 15775.292969 30432.171875 8304.842773
v 15078.490234 30679.755859 8569.919922
v 15471.746094 30735.716797 8515.049805
v 15775.292969 30776.175781 8488.011719
v 15239.234375 30876.419922 8786.934570
v 15185.408203 31153.107422 9407.399414
v 15775.292969 31031.351562 8817.516602
v 15783.630859 31271.781250 9400.270508
v 15985.818359 31336.330078 9592.145508
v 16629.166016 29666.673828 7913.454102
v 16405.591797 29854.896484 8016.040039
v 16365.175781 30432.171875 8180.963867
v 16917.449219 29854.896484 7798.066895
v 16695.748047 30059.929688 7943.409180
v 17089.003906 30256.544922 7871.785645
v 16917.449219 30444.771484 8044.396484
v 16365.175781 30852.369141 8419.793945
v 16955.058594 30893.601562 8359.226562
v 16358.039062 31177.841797 8822.880859
v 16156.654297 31311.318359 9198.891602
v 16549.910156 31357.150391 9023.084961
v 16358.039062 31389.285156 9400.270508
v 16955.058594 31188.542969 8660.991211
v 16955.058594 31392.855469 8955.932617
v 16976.544922 31650.232422 9407.298828
v 15367.142578 30668.066406 10748.066406
v 15801.732422 30685.181641 10756.375977
v 14890.466797 30137.228516 11430.418945
v 14890.466797 30137.228516 11477.247070
v 15106.349609 30485.734375 11219.839844
v 14949.873047 30376.335938 11543.242188
v 15801.732422 30685.181641 10924.037109
v 15185.408203 31161.306641 9997.282227
v 15176.472656 30965.371094 10565.729492
v 15706.101562 31226.060547 9997.282227
v 15842.564453 30972.595703 10496.725586
v 16001.042969 31337.373047 9997.282227
v 15185.826172 31045.613281 11676.282227
v 15185.408203 31611.937500 11757.629883
v 15798.527344 30992.531250 11197.865234
v 15581.064453 31257.949219 11585.486328
v 15944.941406 31603.392578 11261.237305
v 15686.902344 31564.550781 11564.307617
v 16120.158203 30716.275391 10806.596680
v 16120.158203 30716.275391 10892.944336
v 16168.236328 31022.054688 10699.506836
v 16396.189453 31605.845703 10022.175781
v 16794.242188 31771.242188 9842.143555
v 16168.236328 31022.054688 11016.518555
v 16130.791016 31451.648438 11155.861328
v 8090.218750 24138.685547 14958.687500
v 8152.525391 24158.626953 15072.308594
v 7986.374023 24287.902344 14941.154297
v 8090.218750 24275.525391 15087.562500
v 11284.790039 26531.554688 17844.910156
v 11275.668945 27155.367188 17268.042969
v 11158.303711 26932.392578 17655.275391
v 10736.574219 27121.431641 18384.011719
v 10736.574219 27121.431641 18742.054688
v 11204.723633 26451.490234 18255.646484
v 11222.288086 26469.050781 18721.222656
v 10890.322266 26912.031250 18214.687500
v 11037.885742 26912.031250 18882.728516
v 11908.599609 25977.972656 17954.152344
v 11947.604492 25977.972656 17954.152344
v 11856.527344 25239.875000 18450.390625
v 11856.527344 25239.875000 18700.386719
v 11781.037109 25754.046875 18254.515625
v 11765.372070 25713.103516 18790.021484
v 12039.858398 25136.976562 18475.439453
v 12203.550781 25132.390625 18710.162109
v 12087.306641 25754.046875 18254.515625
v 12256.282227 25713.103516 18792.250000
v 11685.626953 26322.154297 17770.156250
v 11646.109375 27038.546875 17216.654297
v 11980.249023 26812.804688 17548.925781
v 11987.301758 26361.976562 17721.656250
v 11994.913086 26915.410156 17293.738281
v 11509.485352 26156.548828 18255.646484
v 11615.269531 26284.650391 18857.015625
v 11919.029297 27069.251953 18037.595703
v 11646.109375 26892.869141 19078.113281
v 12130.790039 26302.986328 18255.646484
v 12251.073242 26302.986328 18818.244141
v 12049.039062 26880.722656 18242.792969
v 12155.227539 26833.882812 18826.417969
v 8106.810547 29187.490234 12356.815430
v 8140.143555 29356.431641 12980.023438
v 8794.456055 29297.023438 12454.578125
v 8695.866211 29383.042969 12767.148438
v 7927.269531 29383.042969 13504.502930
v 9227.588867 29293.929688 12347.289062
v 9876.459961 29383.042969 12144.087891
v 7956.626953 28285.527344 16087.965820
v 8134.677734 28139.160156 16440.279297
v 8696.694336 28266.662109 16612.917969
v 8080.875977 28611.615234 16012.087891
v 8349.883789 28389.697266 16213.174805
v 8106.810547 29043.007812 16147.392578
v 8165.798828 29223.500000 16467.916016
v 8600.923828 28726.941406 16174.540039
v 8731.162109 28607.154297 16291.187500
v 8470.686523 29035.328125 16169.034180
v 8684.102539 29225.173828 16419.460938
v 9286.577148 28338.093750 16737.914062
v 9687.189453 28359.730469 16773.089844
v 9222.737305 28630.560547 16571.144531
v 9043.345703 29154.699219 16539.632812
v 9687.189453 28436.515625 16773.089844
v 8318.206055 29842.287109 13158.076172
v 8339.954102 30432.171875 13179.831055
v 8939.322266 29842.287109 12615.078125
v 8644.380859 29842.287109 12863.134766
v 8919.916016 30432.171875 12595.680664
v 8624.974609 30432.171875 12884.889648
v 8023.264648 29842.287109 13499.894531
v 8036.007812 30386.921875 13591.883789
v 7868.961914 30571.126953 14126.464844
v 8387.990234 30761.712891 13227.875000
v 8964.656250 30824.214844 12624.789062
v 8732.967773 30989.589844 12968.745117
v 8894.534180 31414.085938 13102.870117
v 8296.192383 30983.824219 13562.302734
v 8090.276367 31022.054688 14126.464844
v 8373.500977 31345.251953 13776.078125
v 8328.125000 31402.230469 14126.464844
v 8501.278320 31154.968750 13382.823242
v 8742.748047 31576.296875 13600.290039
v 8638.692383 31697.171875 14126.464844
v 9286.577148 29842.287109 12409.434570
v 9286.577148 30432.171875 12338.398438
v 9886.339844 29852.166016 12148.959961
v 9694.246094 30432.171875 12099.534180
v 9249.802734 31021.328125 12433.559570
v 9028.659180 31217.470703 12709.615234
v 9458.332031 31611.937500 12532.207031
v 9187.092773 31611.203125 12922.425781
v 9666.054688 31022.054688 12104.294922
v 9863.787109 31636.203125 12224.409180
v 9088.389648 31807.339844 13424.502930
v 7825.286133 30692.861328 14544.346680
v 7984.470703 31005.138672 14731.124023
v 7959.412109 31190.490234 15196.527344
v 8312.499023 31430.650391 14716.348633
v 8136.348633 31387.617188 15358.385742
v 8607.441406 31725.591797 14716.348633
v 8726.231445 31726.658203 15336.935547
v 8106.810547 31525.119141 15896.114258
v 8106.810547 31671.693359 16485.998047
v 8696.694336 31698.921875 15896.114258
v 8696.694336 31747.886719 16485.998047
v 9005.052734 31893.460938 15554.032227
v 9028.278320 31871.126953 15896.114258
v 9114.137695 31841.964844 16485.998047
v 10466.343750 29445.699219 12097.211914
v 10924.189453 29490.099609 12082.912109
v 10466.343750 29684.240234 12097.211914
v 10924.189453 29615.093750 12082.912109
v 10291.761719 31849.009766 12098.909180
v 11327.441406 31896.041016 12062.078125
v 11646.109375 31890.623047 12070.155273
v 11971.534180 31896.041016 12072.710938
v 7925.484375 27726.787109 17175.261719
v 7925.484375 27726.787109 17443.945312
v 8115.991211 27859.273438 17017.533203
v 8115.991211 27975.716797 17650.648438
v 8696.694336 28058.308594 17075.878906
v 8696.694336 28080.792969 17665.763672
v 8106.810547 28289.144531 18054.611328
v 8696.694336 28289.144531 18039.138672
v 7818.733398 28950.802734 17344.515625
v 7818.733398 28950.802734 17462.402344
v 8051.941406 29075.951172 17119.083984
v 8051.941406 29105.480469 17661.722656
v 8696.694336 29164.123047 17075.878906
v 8696.694336 29263.535156 17665.763672
v 8106.810547 28662.519531 18271.750000
v 8106.810547 29361.470703 18705.222656
v 8750.978516 28716.804688 18346.261719
v 8983.796875 28949.621094 18554.548828
v 8750.978516 29237.042969 18701.673828
v 9286.577148 28154.294922 17075.878906
v 9286.577148 28083.916016 17665.763672
v 10167.525391 27773.820312 17777.062500
v 9880.874023 28179.166016 17035.699219
v 9933.123047 27899.402344 17614.566406
v 9286.577148 28267.712891 18106.402344
v 10167.525391 27773.820312 17977.675781
v 9912.270508 28061.517578 18236.804688
v 10050.271484 28229.576172 18653.355469
v 9474.957031 28856.697266 17075.878906
v 9567.117188 28950.802734 17385.222656
v 9180.015625 29050.154297 17075.878906
v 9336.924805 29164.292969 17615.416016
v 9880.874023 28586.062500 17035.699219
v 9876.459961 28883.925781 17481.406250
v 9876.459961 29094.951172 17776.347656
v 9286.577148 28554.917969 18401.343750
v 9286.577148 28849.859375 18613.162109
v 9286.577148 29468.015625 18019.660156
v 9286.577148 29252.402344 18834.080078
v 9657.015625 28428.576172 18495.933594
v 9862.769531 28640.128906 18737.308594
v 9876.459961 29389.890625 18050.912109
v 9882.286133 29270.734375 19013.984375
v 10082.796875 29479.585938 19187.408203
v 8106.810547 29842.285156 18348.894531
v 8106.810547 29842.285156 18995.484375
v 8106.810547 30432.169922 18328.123047
v 8106.810547 30154.472656 19135.792969
v 8696.694336 29842.285156 18235.736328
v 8707.999023 29878.591797 19050.130859
v 8696.694336 30432.169922 18281.248047
v 8518.908203 30159.142578 19135.312500
v 8106.810547 31293.162109 17915.441406
v 8106.810547 31626.015625 17075.880859
v 8106.810547 31440.775391 17620.500000
v 8696.694336 31293.314453 17931.220703
v 8696.694336 31658.310547 17075.880859
v 8696.694336 31441.820312 17636.279297
v 8106.810547 30998.218750 18120.976562
v 8696.694336 30998.371094 18105.351562
v 9286.577148 29842.285156 18164.304688
v 9286.577148 29716.228516 19066.447266
v 9286.577148 30432.169922 18208.833984
v 9876.459961 29842.285156 18183.953125
v 9689.541992 29613.699219 19114.476562
v 9876.459961 30432.169922 18160.095703
v 9286.577148 31240.632812 17899.968750
v 9304.327148 31751.906250 17058.130859
v 9286.577148 31457.445312 17605.027344
v 9876.459961 31150.902344 17857.115234
v 9876.459961 31830.515625 17267.970703
v 9876.459961 31535.574219 17562.173828
v 9286.577148 30945.689453 18064.189453
v 9876.459961 30855.958984 18027.052734
v 8106.810547 30449.414062 19392.632812
v 8912.163086 30099.423828 19160.226562
v 8707.999023 30386.330078 19341.552734
v 8106.810547 30782.150391 19687.574219
v 8059.796875 31124.171875 20058.636719
v 8225.083008 31338.908203 20277.490234
v 8696.694336 30797.929688 19671.949219
v 8696.694336 31092.871094 19976.800781
v 8696.694336 31349.863281 20271.742188
v 7831.827148 31315.492188 20339.992188
v 8059.796875 31478.332031 20568.044922
v 8066.825195 31812.734375 21207.929688
v 8696.694336 31581.978516 20615.181641
v 8696.694336 31844.050781 21033.507812
v 9286.577148 30011.169922 19213.919922
v 9317.403320 30479.304688 19532.083984
v 9534.582031 30707.355469 19750.109375
v 9882.286133 29823.109375 19299.937500
v 9876.459961 30328.443359 19599.546875
v 9876.459961 30623.384766 19802.839844
v 9141.326172 30769.857422 19695.228516
v 9337.954102 31033.548828 20024.218750
v 9141.326172 31338.908203 20298.326172
v 9876.459961 30945.544922 20097.781250
v 9534.582031 31297.238281 20346.341797
v 9317.403320 31510.363281 20571.853516
v 9286.577148 31837.210938 21022.642578
v 9876.459961 31240.486328 20428.726562
v 9876.459961 31472.925781 20723.669922
v 9876.459961 31767.867188 21085.144531
v 10583.007812 27643.464844 17268.042969
v 10418.365234 27594.884766 17614.566406
v 10418.365234 28021.441406 17159.335938
v 10189.750977 27790.683594 17383.806641
v 11069.915039 27461.203125 17185.820312
v 10864.930664 27257.146484 17665.763672
v 11056.226562 28072.638672 17076.257812
v 10472.883789 27495.839844 18180.843750
v 10589.490234 27489.292969 18901.421875
v 10209.193359 27836.320312 18370.929688
v 10294.195312 28048.824219 18848.199219
v 10778.350586 27217.863281 17990.755859
v 11056.226562 27336.009766 19132.730469
v 10466.343750 28494.187500 17183.548828
v 10466.343750 28789.128906 17567.562500
v 10518.425781 29231.564453 17875.238281
v 11112.310547 28641.675781 17255.597656
v 11148.889648 28887.703125 17727.171875
v 10292.679688 28662.519531 19019.328125
v 10356.520508 29414.298828 18031.259766
v 10260.090820 29086.330078 19072.808594
v 11336.656250 28919.349609 18255.646484
v 11338.279297 28913.107422 18594.941406
v 11286.071289 29252.402344 18255.646484
v 11309.083008 29309.773438 18813.152344
v 11722.995117 27514.052734 17165.265625
v 11863.009766 27461.326172 17619.332031
v 11629.505859 28013.650391 17185.820312
v 11699.071289 28072.638672 17665.763672
v 11956.749023 27382.232422 17216.654297
v 11961.981445 27250.412109 17391.751953
v 11894.211914 27577.833984 18271.218750
v 11769.743164 27558.755859 18898.335938
v 11732.448242 28013.648438 18287.185547
v 11827.786133 28072.636719 18720.605469
v 11984.064453 27477.904297 18426.474609
v 11955.938477 28072.636719 19015.546875
v 11617.839844 28721.509766 17257.082031
v 11538.962891 28717.630859 17720.873047
v 11439.097656 28624.404297 18255.646484
v 11639.551758 28659.234375 18854.707031
v 11482.605469 29151.394531 18988.195312
v 11958.008789 28405.361328 19114.476562
v 10658.506836 27690.277344 19156.144531
v 10591.492188 28072.636719 19163.982422
v 11056.226562 27630.951172 19163.982422
v 11056.226562 28072.636719 19187.492188
v 10587.622070 28662.519531 19179.607422
v 10460.568359 29270.734375 19274.937500
v 11116.905273 28733.398438 19389.279297
v 11275.897461 28902.591797 19736.894531
v 11252.670898 29252.402344 19746.056641
v 11646.109375 27694.343750 19154.396484
v 11646.109375 28072.636719 19177.906250
v 11943.944336 27774.802734 19143.363281
v 11955.938477 28072.636719 19154.396484
v 11965.953125 28668.257812 19425.685547
v 11646.109375 28896.578125 19771.416016
v 11659.153320 29292.228516 19395.025391
v 11743.080078 29349.371094 19766.271484
v 11973.899414 28931.154297 19778.562500
v 11973.899414 29151.400391 19695.226562
v 11965.686523 29250.386719 19768.527344
v 10749.776367 29563.896484 17949.195312
v 10632.392578 30556.562500 17890.462891
v 11002.833008 30388.830078 17771.767578
v 10518.425781 29793.226562 18057.208984
v 10447.996094 30388.828125 18030.525391
v 11095.520508 29881.558594 18136.714844
v 11296.583008 29865.964844 18894.210938
v 11044.027344 30194.359375 18195.388672
v 11317.445312 30225.412109 18730.041016
v 10447.996094 30991.212891 17811.587891
v 10186.006836 31897.636719 17361.583984
v 10416.118164 31665.380859 17519.259766
v 11056.226562 31022.054688 17646.552734
v 11056.226562 31611.937500 17536.865234
v 10239.136719 30774.023438 17986.787109
v 11569.451172 30491.158203 17721.060547
v 12438.680664 30722.828125 17309.712891
v 12314.273438 30723.898438 17403.271484
v 11359.101562 30078.378906 19123.294922
v 11489.163086 30426.091797 18236.728516
v 11448.377930 30426.091797 18894.212891
v 11715.314453 30952.847656 17667.353516
v 11805.618164 31813.113281 17318.726562
v 11623.837891 31614.666016 17434.207031
v 12375.803711 31022.054688 17263.533203
v 12189.482422 30994.111328 17567.429688
v 12226.229492 31614.666016 17178.728516
v 12023.090820 31419.857422 17393.048828
v 11797.028320 30871.134766 18255.648438
v 11761.672852 30908.333984 18845.531250
v 12214.693359 31181.195312 18217.916016
v 12070.392578 31203.275391 18845.531250
v 12397.121094 31388.306641 18389.388672
v 12365.333984 31416.220703 18845.531250
v 10479.196289 29880.138672 19573.384766
v 10684.393555 30102.003906 19744.746094
v 10291.137695 30215.308594 19674.394531
v 10479.196289 30420.029297 19871.980469
v 11081.580078 29880.138672 19789.050781
v 11088.600586 30477.041016 20103.224609
v 11306.811523 30703.582031 20343.769531
v 10466.343750 30848.964844 20191.535156
v 10913.556641 30775.210938 20268.371094
v 10466.343750 31143.906250 20533.335938
v 10466.343750 31391.976562 20828.277344
v 10491.690430 31724.529297 21232.931641
v 11078.939453 31030.375000 20611.421875
v 11244.322266 31285.537109 20941.578125
v 10851.065430 31344.265625 20879.074219
v 11051.107422 31519.050781 21164.949219
v 11560.630859 29865.964844 19378.041016
v 11718.381836 29842.285156 19808.533203
v 11734.981445 30450.365234 19466.111328
v 11719.724609 30307.587891 19996.621094
v 11988.204102 30659.125000 19683.203125
v 12146.503906 30441.669922 20086.257812
v 11646.109375 30591.228516 20471.748047
v 12218.340820 30394.312500 20602.548828
v 12352.452148 30548.628906 21088.617188
v 11835.692383 30834.929688 19289.947266
v 12216.075195 31059.539062 19476.167969
v 12381.459961 30890.890625 19900.677734
v 12443.946289 31377.984375 19269.132812
v 11646.109375 30864.599609 20766.689453
v 11703.485352 31190.130859 21164.949219
v 11545.107422 31440.486328 21334.833984
v 11959.197266 30745.255859 20891.976562
v 12187.892578 30865.953125 21253.171875
v 14236.786133 31843.072266 14295.095703
v 14544.778320 31859.023438 14182.092773
v 13111.888672 30621.640625 16772.011719
v 13415.800781 30430.859375 16771.314453
v 13682.125977 31854.775391 15507.407227
v 13110.103516 30985.496094 16770.224609
v 12990.070312 31611.937500 16697.080078
v 13673.644531 31091.162109 16054.359375
v 13596.763672 31639.664062 15887.243164
v 13473.491211 31611.937500 16484.248047
v 14257.619141 31253.187500 14947.481445
v 14152.289062 31269.140625 15221.409180
v 14130.265625 31632.642578 14737.052734
v 13989.754883 31666.134766 15325.905273
v 14340.944336 31253.187500 14947.481445
v 14340.944336 31253.187500 15094.820312
v 14417.055664 31632.642578 14737.052734
v 14349.450195 31611.937500 15120.959961
v 13755.464844 31136.330078 15963.722656
v 13743.440430 31212.513672 16223.795898
v 13832.883789 31585.886719 15839.565430
v 13760.701172 31611.937500 16271.416016
v 14272.312500 28146.806641 21261.662109
v 14491.991211 28023.767578 21291.605469
v 14099.871094 28721.507812 21199.992188
v 14442.159180 28662.519531 21249.994141
v 14339.552734 29058.935547 21333.330078
v 12866.020508 30589.544922 17096.927734
v 12769.458984 30715.777344 17380.421875
v 13397.262695 30425.710938 16957.353516
v 13268.036133 30712.505859 17385.427734
v 12819.089844 30942.431641 17004.355469
v 12769.458984 30915.080078 17616.375000
v 12695.128906 31611.937500 16874.837891
v 13474.142578 30985.496094 17016.892578
v 13373.311523 31048.121094 17615.541016
v 13562.473633 31611.937500 17075.880859
v 13531.222656 31611.937500 17665.765625
v 12825.875977 31257.011719 18075.306641
v 12825.875977 31400.593750 18370.248047
v 12825.875977 31523.330078 18845.531250
v 13275.047852 31275.841797 18196.205078
v 13360.439453 31533.699219 18314.333984
v 13420.265625 31608.976562 18825.986328
v 13723.793945 31758.146484 19101.384766
v 12578.075195 30679.970703 20293.933594
v 12839.485352 30124.337891 20819.105469
v 12942.335938 30120.042969 21046.935547
v 12727.452148 30377.607422 20657.767578
v 12745.702148 30372.835938 21264.404297
v 13133.922852 30120.042969 20898.408203
v 13394.378906 29961.324219 21162.968750
v 13364.633789 30488.701172 20856.111328
v 12578.075195 31284.146484 19662.386719
v 12774.703125 31080.371094 20076.470703
v 12795.171875 31451.777344 19453.621094
v 12971.331055 31377.984375 19859.009766
v 13251.282227 31269.853516 20252.265625
v 13415.759766 31499.968750 19435.414062
v 13435.050781 31383.091797 20043.501953
v 12971.331055 30876.597656 20442.652344
v 12549.068359 30745.246094 21481.873047
v 13435.050781 31052.755859 20519.259766
v 13644.539062 31333.746094 20336.994141
v 13964.724609 29842.285156 21249.994141
v 13727.886719 30723.017578 20906.031250
v 13972.729492 30528.435547 21140.515625
v 13787.937500 31672.173828 19435.414062
v 13904.451172 31582.453125 20084.287109
v 13941.262695 31082.509766 20669.568359
v 14165.729492 30816.730469 21168.621094
v 14023.842773 31521.998047 20383.818359
v 14380.259766 31241.277344 20809.609375
v 14537.049805 31033.482422 21163.929688
v 14458.199219 31611.935547 20697.984375
v 14753.140625 31611.935547 21017.324219
v 15072.802734 31190.488281 21380.162109
v 15235.820312 31573.119141 21303.736328
v 15643.363281 31743.869141 21423.210938
v 10685.016602 31916.876953 12051.876953
v 10934.186523 31916.876953 12051.876953
v 12364.790039 31958.748047 11989.375000
v 12825.875977 32015.781250 11906.248047
v 13415.759766 32052.683594 11843.750977
v 14005.642578 32080.962891 11872.030273
v 14595.525391 32137.804688 11926.552734
v 17187.498047 32047.041016 9603.859375
v 16065.277344 31984.539062 10877.151367
v 15203.230469 32215.394531 11763.370117
v 15319.365234 32595.255859 11900.886719
v 15814.091797 32165.792969 11207.112305
v 15529.884766 32170.978516 11517.594727
v 15909.250000 32636.912109 11335.489258
v 15764.599609 32812.710938 11725.088867
v 16013.203125 33122.640625 11942.546875
v 16613.492188 32014.494141 10235.399414
v 16380.513672 32196.142578 10644.170898
v 16540.791016 32562.708984 10804.448242
v 17000.751953 32227.394531 10028.360352
v 16814.007812 32407.750000 10411.192383
v 17207.263672 32518.664062 10214.577148
v 16988.404297 32651.541016 10599.558594
v 16147.535156 32377.794922 10942.233398
v 16364.996094 32796.437500 11205.390625
v 16189.201172 33030.167969 11549.291992
v 16903.609375 32992.332031 11131.901367
v 16582.457031 33090.093750 11468.546875
v 16377.566406 33148.453125 11754.325195
v 16903.609375 33190.777344 11367.854492
v 16938.681641 33401.835938 11681.880859
v 17204.683594 33701.015625 11891.769531
v 8984.218750 31914.294922 13817.757812
v 8933.633789 31949.255859 14126.464844
v 9576.874023 31911.523438 12647.112305
v 9503.129883 31985.277344 12946.699219
v 9876.459961 32027.392578 12528.580078
v 9889.695312 32299.173828 12934.932617
v 10095.146484 32534.134766 13123.715820
v 9285.640625 32064.884766 13587.311523
v 9286.577148 32203.693359 14126.464844
v 9708.350586 32393.765625 13536.582031
v 9628.134766 32456.257812 14126.464844
v 10003.291992 32588.832031 13536.582031
v 9923.076172 32655.357422 14126.464844
v 8902.382812 31977.679688 14716.348633
v 8942.549805 31952.195312 15160.777344
v 9286.577148 32247.734375 14716.348633
v 9235.638672 32133.810547 15336.935547
v 9617.270508 32471.875000 14716.348633
v 9648.521484 32451.496094 15306.231445
v 9912.211914 32679.021484 14716.348633
v 9943.462891 32647.769531 15306.231445
v 9323.219727 32114.449219 15896.114258
v 9409.079102 32033.341797 16485.998047
v 9695.398438 32409.390625 15896.114258
v 9875.524414 32343.931641 16523.716797
v 9990.339844 32602.828125 15896.114258
v 10071.528320 32553.781250 16352.232422
v 10467.555664 32186.525391 12349.506836
v 10250.093750 32456.173828 12730.460938
v 10643.349609 32527.591797 12600.104492
v 10454.570312 32599.156250 12934.932617
v 11100.979492 32148.830078 12235.965820
v 11056.226562 32536.312500 12574.277344
v 11056.226562 32705.619141 12946.699219
v 10466.343750 32783.441406 13536.582031
v 10466.343750 32914.554688 14126.464844
v 11056.226562 32925.265625 13536.582031
v 11015.528320 33053.218750 14143.502930
v 11185.023438 33099.425781 14351.488281
v 11685.382812 32254.306641 12391.436523
v 11908.192383 32485.925781 12662.594727
v 11514.936523 32518.664062 12600.104492
v 11685.382812 32657.849609 12894.211914
v 12195.293945 32155.591797 12304.329102
v 12235.993164 32473.810547 12691.523438
v 12235.993164 32666.068359 12986.464844
v 11646.109375 32948.929688 13536.582031
v 11671.333984 33059.644531 14143.502930
v 12235.993164 32902.050781 13536.582031
v 12235.993164 32984.355469 14126.465820
v 11491.522461 33099.425781 14351.488281
v 10466.343750 32961.878906 14716.348633
v 10466.343750 32915.003906 15306.231445
v 10805.812500 33074.566406 14716.349609
v 11014.570312 33059.644531 15352.656250
v 10248.508789 32466.681641 16745.490234
v 10466.343750 32807.558594 15896.114258
v 10453.619141 32613.564453 16523.716797
v 11056.226562 32937.480469 15896.114258
v 11056.226562 32718.869141 16485.998047
v 11100.753906 33121.441406 14716.349609
v 11183.427734 33120.261719 15186.976562
v 11884.777344 33078.589844 14477.675781
v 11646.109375 33074.566406 15537.619141
v 12208.960938 33022.144531 14691.122070
v 12208.960938 33008.214844 15326.941406
v 11868.108398 32445.853516 16730.017578
v 11646.109375 32952.214844 15896.114258
v 11661.333008 32654.285156 16514.435547
v 12235.993164 32326.644531 16626.439453
v 12235.993164 32832.417969 15896.114258
v 12235.993164 32598.220703 16331.497070
v 11671.333984 33122.152344 14691.122070
v 11646.109375 33121.441406 15242.676758
v 11994.313477 33099.425781 14870.931641
v 11994.313477 33099.425781 15144.120117
v 9512.788086 31954.775391 16849.669922
v 9876.459961 32067.710938 16973.029297
v 8236.795898 31958.746094 21406.468750
v 8696.694336 32000.306641 21328.449219
v 9286.577148 32011.169922 21317.583984
v 9876.459961 31979.919922 21380.085938
v 10413.885742 32213.412109 17089.353516
v 10579.262695 31960.138672 17403.250000
v 10641.765625 32529.175781 16817.123047
v 11056.226562 32266.087891 17133.283203
v 11056.226562 31971.144531 17403.837891
v 11056.226562 32545.384766 16838.341797
v 11640.235352 32192.578125 17070.009766
v 11412.362305 31939.306641 17382.416016
v 11474.852539 32529.175781 16821.292969
v 12235.993164 32031.703125 16897.222656
v 10311.959961 31937.912109 21448.136719
v 12825.875977 32287.769531 12356.815430
v 12825.875977 32473.810547 12691.523438
v 12825.875977 32621.281250 12986.464844
v 13415.759766 32324.673828 12356.815430
v 13415.759766 32473.810547 12689.444336
v 13415.759766 32555.060547 12984.385742
v 12825.875977 32794.761719 13536.582031
v 12825.875977 32833.167969 14126.464844
v 13661.291992 32456.173828 13742.917969
v 13610.161133 32414.449219 14126.464844
v 13445.102539 32594.042969 13542.408203
v 13315.219727 32612.810547 14126.464844
v 14036.014648 32388.214844 12387.190430
v 13859.635742 32476.996094 12691.168945
v 14252.891602 32497.830078 12604.067383
v 14036.014648 32506.541016 12911.357422
v 14595.525391 32432.746094 12188.554688
v 14595.525391 32549.111328 12483.496094
v 14595.525391 32617.085938 12946.699219
v 14005.642578 32387.214844 13648.766602
v 14026.351562 32131.671875 14109.666992
v 14005.642578 32508.183594 13353.825195
v 14595.525391 32273.074219 13663.582031
v 14660.007812 32032.296875 14065.236328
v 14595.525391 32564.736328 13368.640625
v 12825.875977 32802.960938 14716.348633
v 12825.875977 32740.605469 15306.231445
v 13532.842773 32314.890625 14716.348633
v 13498.056641 32156.808594 15308.960938
v 13237.901367 32582.603516 14716.348633
v 13171.384766 32537.658203 15306.231445
v 12976.250977 32414.708984 16046.489258
v 12769.206055 32171.152344 16455.330078
v 12798.124023 32595.951172 15868.362305
v 12582.996094 32527.988281 16232.604492
v 13286.456055 32211.578125 15868.362305
v 13144.112305 32507.160156 15653.234375
v 13824.967773 32019.949219 14716.348633
v 14290.587891 32506.763672 15591.176758
v 14678.268555 32236.333984 14669.341797
v 14381.025391 32201.820312 15198.286133
v 14776.300781 32669.662109 14834.632812
v 14606.951172 32784.839844 15332.045898
v 14033.000977 32201.820312 15896.114258
v 13782.916992 32241.095703 16471.654297
v 14189.614258 32738.716797 15936.598633
v 13946.983398 32791.699219 16485.998047
v 14437.601562 32900.019531 15766.960938
v 14830.857422 33146.253906 15466.172852
v 14248.918945 33142.277344 16160.216797
v 14177.100586 33247.328125 16485.998047
v 14618.748047 33242.261719 15936.599609
v 14582.722656 33537.617188 16521.009766
v 14770.814453 33841.496094 16740.976562
v 14926.111328 32476.996094 12081.843750
v 15147.806641 32685.240234 12309.809570
v 15185.408203 32862.187500 12946.699219
v 15658.496094 32975.753906 12356.816406
v 15582.457031 33038.410156 12946.700195
v 15138.136719 32230.076172 13773.903320
v 15075.931641 32204.521484 14028.123047
v 15185.408203 32700.460938 13464.556641
v 15303.693359 32617.470703 14286.405273
v 15583.644531 32441.687500 13804.340820
v 15583.644531 32441.687500 13893.149414
v 15747.730469 32876.808594 13615.393555
v 15778.281250 32758.933594 14104.452148
v 15953.437500 33138.847656 12356.816406
v 15877.398438 33168.316406 12946.700195
v 15911.818359 33161.925781 13426.448242
v 16082.054688 33074.824219 13819.703125
v 16139.658203 33028.886719 14126.465820
v 16365.175781 33211.738281 12356.816406
v 16365.175781 33290.019531 12946.700195
v 16986.855469 33488.574219 12362.642578
v 16974.355469 33527.621094 12942.666992
v 17204.683594 33701.011719 12169.898438
v 17183.849609 33719.058594 13136.606445
v 16313.279297 33298.699219 13588.478516
v 16434.599609 33275.605469 14126.465820
v 16793.330078 33590.191406 13536.583008
v 16746.453125 33570.546875 14126.465820
v 17088.271484 33778.425781 13536.583008
v 17041.394531 33827.390625 14126.465820
v 14910.437500 32455.970703 14441.375977
v 15117.476562 32840.191406 14665.973633
v 14931.259766 33062.917969 15072.916992
v 15775.292969 32980.808594 14552.830078
v 15324.513672 33165.695312 14890.570312
v 15150.896484 33277.503906 15284.219727
v 15775.292969 33202.394531 14847.771484
v 15775.292969 33453.996094 15306.232422
v 15171.136719 33552.500000 15877.199219
v 14964.994141 33624.019531 16347.721680
v 15358.250000 33701.011719 16061.215820
v 15150.605469 33967.878906 16527.919922
v 15775.292969 33633.187500 15730.669922
v 15775.292969 33823.519531 16025.611328
v 15775.292969 34118.460938 16316.439453
v 16150.976562 33021.449219 14520.729492
v 16354.632812 33295.484375 14716.955078
v 16382.541016 33359.582031 15365.220703
v 16730.828125 33586.175781 14716.349609
v 16733.564453 33549.277344 15306.232422
v 17025.769531 33822.628906 14716.349609
v 17028.505859 33822.628906 15306.232422
v 16382.541016 33448.175781 15694.458984
v 16357.203125 34015.386719 16038.458984
v 16155.261719 34241.292969 16234.429688
v 16731.740234 33533.167969 15650.774414
v 16947.060547 34023.234375 15912.641602
v 17162.378906 34262.125000 16195.341797
v 15336.214844 34354.582031 16708.117188
v 15775.292969 34437.804688 16611.380859
v 16548.517578 34282.960938 16174.507812
v 16357.203125 34463.457031 16453.033203
v 16769.123047 34282.960938 16174.507812
v 16980.453125 34557.066406 16479.865234
v 17191.781250 34872.843750 16764.392578
v 12562.162109 31927.591797 16791.453125
v 13663.911133 32234.716797 17055.416016
v 13621.124023 32254.427734 17614.826172
v 13681.057617 32630.576172 17777.498047
v 13577.298828 32201.818359 18255.648438
v 13652.212891 32201.818359 18787.701172
v 13667.037109 32653.576172 18255.648438
v 13682.125977 32572.035156 18709.197266
v 13724.936523 32470.669922 17055.416016
v 13721.333984 32486.128906 17384.240234
v 13795.482422 32732.716797 17055.416016
v 13750.125000 32813.003906 17614.826172
v 13730.340820 32201.818359 19082.642578
v 13752.005859 32948.519531 18255.648438
v 13784.270508 32777.878906 18881.708984
v 14086.204102 33417.761719 17038.080078
v 13910.583984 33381.582031 17665.765625
v 14218.963867 33780.378906 17209.505859
v 14164.220703 33863.558594 17665.765625
v 14377.559570 33638.503906 16816.251953
v 14592.500977 34007.566406 17021.470703
v 14408.487305 34158.503906 17665.765625
v 13906.567383 33381.582031 18255.648438
v 13978.655273 33381.582031 18845.531250
v 14160.204102 33910.437500 18255.648438
v 14191.455078 33879.183594 18845.531250
v 14341.879883 34205.378906 18255.648438
v 14369.027344 34174.128906 18845.531250
v 13854.454102 32201.818359 19435.414062
v 14108.332031 32201.818359 20025.298828
v 13922.996094 32791.699219 19435.414062
v 14172.684570 32766.929688 20042.859375
v 14348.792969 32947.042969 20251.193359
v 14279.160156 32201.818359 20341.675781
v 14286.300781 32553.787109 20334.529297
v 14519.576172 32201.818359 20636.617188
v 14814.517578 32201.818359 20971.248047
v 14602.072266 32750.412109 20594.189453
v 14855.351562 32553.779297 20925.472656
v 14146.135742 33406.808594 19460.636719
v 14222.731445 33226.996094 19857.939453
v 14242.054688 33780.378906 19280.824219
v 14325.377930 33620.250000 19674.080078
v 14446.125000 33406.808594 20042.859375
v 14448.501953 33974.792969 19460.636719
v 14746.315430 33928.718750 19995.048828
v 14758.855469 33381.582031 20443.066406
v 14863.404297 33703.589844 20343.654297
v 14807.443359 34344.261719 17226.689453
v 14703.428711 34424.113281 17665.765625
v 14636.822266 34486.617188 18255.648438
v 14663.968750 34476.941406 18845.531250
v 14761.826172 34383.199219 19435.414062
v 14849.111328 34302.605469 19778.253906
v 14942.960938 34234.753906 16833.433594
v 15185.408203 32201.818359 21161.716797
v 14967.574219 32947.035156 20853.849609
v 15172.685547 32766.923828 21046.525391
v 15814.111328 32163.000000 21403.927734
v 15775.292969 32791.699219 21281.824219
v 15080.853516 34096.843750 20171.507812
v 15172.685547 33419.308594 20752.902344
v 15360.830078 33247.832031 20987.986328
v 15240.652344 33928.718750 20436.480469
v 15536.625000 33641.089844 20877.576172
v 15750.068359 33419.308594 21064.505859
v 15750.068359 33996.691406 20755.097656
v 15929.878906 33816.878906 20981.746094
v 16150.976562 32333.746094 21479.171875
v 16275.517578 32791.699219 21417.773438
v 16421.966797 33324.792969 21314.054688
v 16126.507812 34210.136719 20874.683594
v 16339.951172 33996.691406 21056.384766
v 16955.058594 33456.417969 21368.160156
v 16955.058594 33971.468750 21211.904297
v 15157.916016 34470.480469 17048.388672
v 15182.089844 34732.980469 17632.800781
v 15376.503906 34918.480469 17807.451172
v 15742.328125 34743.933594 17080.419922
v 15523.722656 34833.753906 17414.195312
v 15916.978516 34904.191406 17280.072266
v 15742.328125 35013.585938 17632.800781
v 14998.388672 34781.558594 18255.648438
v 14998.388672 34771.882812 18845.531250
v 15293.330078 34965.203125 18255.648438
v 15293.330078 34970.109375 18845.531250
v 15775.292969 35210.863281 18255.648438
v 15775.292969 35215.769531 18845.531250
v 16365.175781 34795.246094 16879.185547
v 16365.175781 34975.015625 17174.126953
v 16414.234375 35278.464844 17714.822266
v 16798.527344 34831.175781 16806.058594
v 16979.115234 35036.203125 17031.964844
v 16955.058594 35363.707031 17540.353516
v 16252.410156 35396.894531 18255.648438
v 16183.958984 35396.894531 18845.531250
v 16643.568359 35462.726562 17944.158203
v 16955.058594 35509.089844 17835.294922
v 16547.351562 35503.285156 18255.648438
v 16478.900391 35535.574219 18845.531250
v 16955.058594 35642.394531 18255.648438
v 16955.058594 35715.750000 18845.531250
v 15182.089844 34705.003906 19473.140625
v 15240.652344 34401.085938 19995.048828
v 15376.503906 34925.023438 19301.662109
v 15515.791016 34841.687500 19694.916016
v 15737.566406 34712.035156 20050.521484
v 15737.566406 35042.511719 19473.140625
v 15909.044922 34945.859375 19870.710938
v 15474.109375 34272.652344 20326.480469
v 15775.292969 34391.980469 20445.810547
v 16123.927734 34820.855469 20263.966797
v 16277.705078 35332.457031 19435.414062
v 16387.617188 35142.488281 20004.835938
v 16955.058594 35348.082031 20164.541016
v 16321.845703 34603.394531 20661.781250
v 16519.761719 34385.929688 20981.746094
v 16517.181641 34945.859375 20448.880859
v 16955.058594 34794.347656 20855.019531
v 16955.058594 34499.406250 21048.808594
v 16955.058594 35053.144531 20560.078125
v 16572.646484 35497.480469 19435.414062
v 16651.308594 35454.988281 19745.707031
v 16955.058594 35649.378906 19435.414062
v 16955.058594 35513.105469 19869.599609
v 96.877197 22589.455078 21960.041016
v 70.620850 22777.123047 22403.414062
v 116.421143 23086.880859 22612.431641
v 394.415771 22606.236328 21803.933594
v 438.329346 22935.550781 22299.863281
v 438.329346 23096.406250 22594.804688
v 15.610962 22763.687500 22974.710938
v -0.014526 22763.687500 23564.595703
v 87.312134 23152.796875 22974.710938
v 82.347290 23352.964844 23615.203125
v 438.329346 23264.101562 22974.710938
v 438.329346 23521.267578 23528.437500
v 137.255249 23662.482422 23845.566406
v 438.329346 23669.042969 23823.380859
v 15.610962 22763.687500 24154.478516
v 46.862183 22763.687500 24744.361328
v 34.143799 23353.570312 24154.478516
v 34.143799 23353.570312 24744.361328
v 62.487671 22763.687500 25334.244141
v 62.487671 22763.687500 25924.126953
v 62.487671 23353.570312 25334.244141
v 62.487671 23353.570312 25924.126953
v 105.845093 23691.933594 24154.478516
v 90.219482 23800.574219 24744.361328
v 438.329346 23758.601562 24154.478516
v 438.329346 23974.687500 24744.361328
v 102.937744 23908.027344 25334.244141
v 98.714478 23996.781250 25870.798828
v 122.865723 24252.785156 26031.875000
v 385.000854 24186.076172 25374.230469
v 152.820801 24228.962891 25638.619141
v 546.076172 24247.828125 25597.513672
v 385.000854 24267.509766 25870.798828
v 800.051758 22577.189453 21939.769531
v 829.252930 22769.765625 22416.246094
v 758.389404 23080.746094 22633.820312
v 980.503418 22763.687500 22974.710938
v 1145.539307 22763.687500 23564.595703
v 834.414062 23169.933594 22974.710938
v 913.591309 23370.355469 23603.041016
v 751.824951 23661.917969 23825.296875
v 2482.386230 23014.693359 22515.978516
v 2430.313232 23473.019531 21975.599609
v 2396.450439 23307.263672 22345.541016
v 2931.626465 22792.382812 21792.388672
v 2651.147461 22796.314453 22345.541016
v 2664.425293 23307.263672 21785.361328
v 2522.770508 23079.763672 22122.722656
v 2482.386230 23014.693359 22744.541016
v 2426.924316 23357.265625 22954.585938
v 2470.193359 23510.277344 23564.595703
v 2663.647949 22796.314453 22954.585938
v 2753.829590 22763.687500 23564.595703
v 2543.604492 23163.099609 23137.796875
v 2563.946777 23215.335938 23564.595703
v 2378.384033 23943.453125 21887.205078
v 2220.670166 23943.453125 22384.828125
v 2382.335449 24533.337891 21891.156250
v 2177.744873 24533.337891 22384.828125
v 2595.197754 23943.453125 21592.263672
v 2595.197754 24533.337891 21596.214844
v 2242.173340 23943.453125 22974.710938
v 2307.564941 23943.453125 23564.595703
v 2066.349854 24533.337891 22974.710938
v 2069.248047 24533.337891 23564.595703
v 1248.010986 22750.576172 24175.712891
v 1263.140625 22552.183594 24744.361328
v 1147.218750 23345.607422 24175.712891
v 1246.529541 23556.271484 24744.361328
v 1344.406250 22938.460938 24386.496094
v 1398.922119 22847.126953 24744.361328
v 1344.406250 23143.669922 24386.496094
v 1398.922119 23261.330078 24744.361328
v 1255.332275 22520.933594 25334.244141
v 1224.072266 22533.894531 25924.126953
v 1311.753174 23637.111328 25100.101562
v 1458.437744 22815.875000 25334.244141
v 1496.619629 22828.835938 25924.126953
v 1449.536621 23405.716797 25311.736328
v 1573.256592 23353.570312 25924.126953
v 826.583252 23715.181641 24154.478516
v 951.587891 23822.625000 24744.361328
v 1037.645508 23938.605469 25348.808594
v 1104.864258 24035.730469 25924.126953
v 763.537842 24247.828125 25597.513672
v 809.922607 24263.994141 25924.126953
v 1353.413818 23678.779297 25493.355469
v 1399.791260 23740.789062 25924.126953
v 2461.332520 23510.277344 24154.478516
v 2455.449219 23525.902344 24744.361328
v 2777.272461 22763.687500 24154.478516
v 2828.104980 22763.687500 24744.361328
v 2579.572266 23215.335938 24154.478516
v 2595.197754 23230.960938 24744.361328
v 2460.280273 22933.923828 26103.390625
v 2479.935547 23587.341797 25334.244141
v 2413.660156 23406.417969 25913.708984
v 2803.609375 22763.687500 25334.244141
v 2637.804199 22747.853516 25913.708984
v 2579.572266 23292.400391 25334.244141
v 2543.604492 23245.019531 25710.132812
v 2306.516846 23943.453125 24154.478516
v 2297.735352 23943.453125 24744.361328
v 2139.562988 24533.337891 24154.478516
v 2167.916016 24533.337891 24744.361328
v 2353.472900 23943.453125 25334.244141
v 2296.862793 23943.453125 25924.126953
v 2218.744141 24533.337891 25334.244141
v 2281.246338 24533.337891 25924.126953
v 1879.518066 25224.416016 23167.080078
v 1879.518066 25224.416016 23463.281250
v 1885.314453 25707.019531 23171.566406
v 1885.314453 25707.019531 23502.007812
v 1897.960938 26302.986328 23218.412109
v 1897.960938 26302.986328 23535.603516
v 1905.620605 26605.345703 23262.236328
v 1905.620605 26605.345703 23430.625000
v 2435.581787 24989.683594 21980.867188
v 2284.018555 25161.074219 22353.996094
v 2266.097656 25713.103516 22443.685547
v 2642.520996 25161.074219 21788.523438
v 2529.215332 25382.939453 22136.810547
v 2723.559570 25713.103516 21794.945312
v 2537.528809 25713.103516 22148.744141
v 1972.219971 25065.960938 22972.156250
v 1933.955566 25065.960938 23621.783203
v 1959.532471 25707.019531 22935.611328
v 1916.637695 25707.019531 23737.958984
v 2284.630615 26302.986328 22447.781250
v 2376.457764 26892.869141 22510.283203
v 2743.127441 26302.986328 21794.945312
v 2541.471191 26302.986328 22152.839844
v 2821.336426 26892.869141 21794.945312
v 2572.722656 26892.869141 22215.341797
v 1989.688965 26302.986328 22923.468750
v 1921.399170 26302.986328 23830.544922
v 2086.344482 26838.332031 23029.250000
v 1986.340820 26838.332031 23602.189453
v 2023.424316 25123.220703 24154.478516
v 2089.788086 25123.220703 24744.361328
v 1961.012207 25713.103516 24154.478516
v 2041.066162 25713.103516 24744.361328
v 2187.492920 25123.220703 25334.244141
v 2359.365234 25123.220703 25924.126953
v 2284.277832 25720.224609 25393.232422
v 2460.484375 25678.748047 25846.439453
v 2549.059082 25809.039062 25955.064453
v 1964.873535 26302.986328 24154.478516
v 2066.520752 26302.986328 24744.361328
v 2031.237305 26892.869141 24154.478516
v 2144.729492 26892.869141 24744.361328
v 2342.726074 26342.128906 25392.980469
v 2482.506348 26171.597656 25670.435547
v 2364.945801 26892.869141 25302.363281
v 2503.340332 26564.851562 25628.765625
v 2590.401855 26342.128906 25889.888672
v 2519.257324 26892.869141 25597.304688
v 2698.689941 26892.869141 25924.126953
v 62.487671 22763.687500 26514.011719
v 62.487671 22763.687500 27103.894531
v 62.487671 23353.570312 26514.011719
v 62.487671 23353.570312 27103.894531
v 62.487671 22763.687500 27693.777344
v 62.487671 22763.687500 28283.660156
v 62.487671 23353.570312 27693.777344
v 62.487671 23353.570312 28283.660156
v 67.321167 23943.453125 26514.011719
v 62.487671 23943.453125 27103.894531
v 107.771240 24309.101562 26514.011719
v 102.937744 24416.537109 27103.894531
v 438.329346 24330.523438 26514.011719
v 438.329346 24526.212891 27103.894531
v 62.487671 23943.453125 27693.777344
v 62.487671 23943.453125 28283.660156
v 102.937744 24500.142578 27693.777344
v 98.008911 24589.166016 28292.589844
v 467.270264 24776.386719 27741.734375
v 459.691406 24820.376953 28241.943359
v 46.862183 22763.687500 28873.542969
v 31.236572 22763.687500 29463.427734
v 62.487671 23353.570312 28873.542969
v 62.487671 23353.570312 29463.427734
v 31.236572 22763.685547 30053.310547
v 31.236572 22763.685547 30643.193359
v 62.487671 23353.568359 30053.310547
v 62.487671 23353.568359 30643.193359
v 62.487671 23943.453125 28873.542969
v 62.487671 23943.453125 29463.427734
v 66.439087 24533.337891 28873.542969
v 62.487671 24533.337891 29463.427734
v 718.113525 24823.011719 28593.759766
v 62.487671 23943.451172 30053.310547
v 62.487671 23943.451172 30643.193359
v 62.487671 24533.335938 30053.310547
v 62.487671 24533.335938 30643.193359
v 116.421143 25382.939453 26712.402344
v 102.937744 25355.660156 27103.894531
v 102.937744 25713.103516 26645.693359
v 62.487671 25713.103516 27103.894531
v 255.803101 25382.939453 26712.402344
v 358.887451 25355.660156 27103.894531
v 345.197021 25713.103516 26645.693359
v 645.739014 25667.136719 27092.271484
v 107.771240 25371.285156 27693.777344
v 67.321167 25713.103516 27693.777344
v 98.714478 25670.474609 28273.062500
v 414.308960 25190.283203 27741.734375
v 653.829102 25454.888672 27693.777344
v 446.790283 25492.126953 28273.062500
v 116.421143 26129.185547 26687.822266
v 94.847778 26316.681641 27058.111328
v 116.421143 27084.708984 26768.458984
v 94.847778 26889.996094 27058.111328
v 300.051514 26129.185547 26687.822266
v 473.339355 26316.681641 26961.486328
v 240.238281 27084.708984 26768.458984
v 479.121826 26915.083984 27093.218750
v 62.487671 26302.986328 27693.777344
v 62.487671 26302.986328 28283.660156
v 62.487671 26892.869141 27693.777344
v 62.487671 26892.869141 28283.660156
v 718.005371 27138.712891 27426.982422
v 106.889160 24913.976562 28873.542969
v 102.937744 24998.800781 29463.427734
v 102.937744 25800.880859 28873.542969
v 102.937744 25845.660156 29463.427734
v 488.223145 24943.677734 28823.648438
v 438.329346 25164.876953 29463.427734
v 438.329346 25640.449219 28873.542969
v 438.329346 25698.900391 29463.427734
v 87.697388 25141.429688 30017.644531
v 37.924194 25123.218750 30643.193359
v 87.697388 25706.296875 30017.644531
v 37.924194 25713.101562 30643.193359
v 438.329346 25327.244141 29801.050781
v 438.329346 25548.621094 29801.050781
v 62.487671 26302.986328 28873.542969
v 62.487671 26302.986328 29463.427734
v 62.487671 26892.869141 28873.542969
v 62.487671 26892.869141 29463.427734
v 62.487671 26302.984375 30053.310547
v 62.487671 26302.984375 30643.193359
v 62.487671 26892.867188 30053.310547
v 62.487671 26892.867188 30643.193359
v 1246.676514 22520.818359 26285.021484
v 1578.538574 22735.943359 26494.593750
v 1854.059814 22710.943359 27125.593750
v 1682.632324 23353.570312 26514.011719
v 1810.549316 23362.744141 27141.496094
v 1858.780029 23565.488281 27557.251953
v 1089.238770 24085.271484 26514.011719
v 1157.699463 24132.148438 27103.894531
v 794.297119 24259.818359 26514.011719
v 862.758057 24348.072266 27103.894531
v 1462.290039 23790.330078 26514.011719
v 1515.125488 23837.207031 27103.894531
v 1289.742920 24197.039062 27453.068359
v 1011.506836 24514.146484 27670.537109
v 1028.212646 24604.023438 28283.660156
v 1610.072754 23931.464844 27701.789062
v 1740.733154 24054.498047 28283.660156
v 1361.366211 24259.541016 27846.324219
v 1445.791504 24316.984375 28283.660156
v 2454.657715 22933.193359 26514.011719
v 2312.569336 23353.570312 26514.011719
v 2625.557617 22638.251953 26514.011719
v 2801.549316 22777.789062 27089.789062
v 2594.501465 23254.369141 27244.751953
v 2000.370117 22696.613281 27693.777344
v 2228.744141 22706.539062 28234.595703
v 2075.296631 23353.570312 28283.660156
v 2987.757324 22932.750000 27503.869141
v 2559.392090 22499.000000 28480.474609
v 2815.887695 23419.755859 27648.423828
v 3000.195312 23508.996094 28250.199219
v 2203.118408 23943.453125 26514.011719
v 2334.141113 23943.453125 27103.894531
v 2281.246338 24533.337891 26514.011719
v 2393.430664 24589.753906 27155.544922
v 2507.205078 24823.994141 27386.605469
v 2195.831543 23936.917969 28398.832031
v 2468.220703 24430.738281 27454.365234
v 2415.262939 24533.337891 28554.912109
v 2667.690918 23943.453125 27736.089844
v 2870.637695 24019.812500 28366.876953
v 2602.060059 24589.753906 27668.107422
v 1065.605957 24748.228516 28823.648438
v 1287.162598 24813.121094 29308.636719
v 1841.714111 24172.449219 28769.554688
v 1634.290039 24399.779297 28929.126953
v 1646.328613 24670.996094 29502.292969
v 2374.531738 22825.433594 28873.542969
v 2403.685547 22888.673828 29463.427734
v 2266.823975 23353.570312 28873.542969
v 2401.935547 23308.445312 29463.539062
v 2646.097656 22530.492188 28873.542969
v 2819.532715 22595.593750 29458.058594
v 2932.983887 23414.435547 28873.542969
v 2701.140625 23884.603516 29514.400391
v 2334.495605 22960.113281 30053.310547
v 2345.908691 23009.326172 30522.544922
v 2334.495605 23108.167969 30053.310547
v 2385.161621 23091.804688 30626.443359
v 2797.862305 22784.675781 30053.310547
v 2801.686035 22968.214844 30688.781250
v 2668.735352 23403.109375 30053.310547
v 2786.875977 23313.501953 30734.113281
v 2219.792236 24032.710938 28871.414062
v 2363.451172 24017.236328 29389.648438
v 2065.922119 24436.955078 28969.017578
v 2108.334473 24436.716797 29449.128906
v 2832.569824 24031.218750 28747.511719
v 2975.278809 24533.337891 28622.093750
v 2793.032715 23929.185547 29952.496094
v 3068.798340 23885.207031 30516.658203
v 788.452393 25833.119141 27281.150391
v 856.961426 25749.830078 27693.777344
v 913.505127 25785.111328 28283.660156
v 791.551758 26302.986328 27278.052734
v 755.797119 26745.458984 27355.476562
v 940.534668 26302.986328 27693.777344
v 1037.996582 26302.986328 28283.660156
v 815.971191 26922.400391 27651.675781
v 1013.435547 26947.050781 28407.759766
v 1345.809326 27165.046875 28573.226562
v 2451.161621 25136.664062 26465.664062
v 2460.280273 24948.998047 26993.351562
v 2501.936523 25435.894531 26236.808594
v 2543.604492 25342.255859 26630.062500
v 2591.813477 25136.664062 27155.544922
v 2665.268066 25664.755859 26465.664062
v 2926.222168 25726.539062 27075.062500
v 2413.235596 24869.070312 28573.226562
v 2780.346191 25123.220703 27693.777344
v 3010.310547 25523.916016 27693.777344
v 3076.253906 25438.458984 28009.025391
v 2927.129395 26260.947266 26529.767578
v 3064.552734 26036.296875 26859.212891
v 2977.294922 26892.869141 26343.435547
v 893.906982 24906.345703 28987.015625
v 1065.605957 24995.025391 29488.527344
v 931.146729 25847.613281 28873.542969
v 1049.181152 25849.845703 29508.238281
v 1781.791992 25245.248047 29016.298828
v 1567.973633 25031.183594 29538.875000
v 1695.710449 25713.103516 28949.718750
v 1423.418213 25777.423828 29549.925781
v 1028.212646 25273.103516 29785.425781
v 1028.212646 25579.873047 29785.425781
v 1407.609619 25165.578125 29771.896484
v 1395.935547 25662.113281 29771.896484
v 1173.775146 26315.257812 28884.201172
v 1259.787842 26126.810547 29341.482422
v 1056.317139 26850.746094 28648.246094
v 1581.969727 26315.257812 28954.955078
v 1418.419678 26197.279297 29508.238281
v 1572.700439 26938.199219 28751.677734
v 1706.502686 27022.537109 29756.189453
v 1704.432373 26372.861328 30025.255859
v 1847.366699 26445.847656 30643.193359
v 1700.208008 26880.998047 29980.773438
v 1765.917480 26892.867188 30643.193359
v 2174.993652 25057.160156 28815.595703
v 1936.751709 24851.994141 29302.695312
v 2207.979004 25713.103516 28740.464844
v 2763.349121 25088.707031 28696.125000
v 2797.862305 25713.103516 28871.699219
v 2207.979004 26302.986328 28831.599609
v 2212.515381 26884.900391 29002.855469
v 2212.515381 27066.773438 29520.671875
v 2777.390625 26257.521484 29050.652344
v 2977.034180 26450.916016 29463.427734
v 2567.114746 26682.957031 29113.302734
v 2682.092285 26759.376953 29463.427734
v 2207.979004 26415.019531 30174.767578
v 2207.979004 26341.068359 30643.193359
v 2207.979004 26825.273438 29879.826172
v 2843.694824 26487.732422 30060.552734
v 2797.862305 26326.333984 30643.193359
v 2677.622070 26728.164062 29868.755859
v 2460.280273 27290.277344 22598.031250
v 2962.175293 27429.761719 21779.888672
v 2638.654297 27485.244141 22394.771484
v 3020.196289 27933.529297 21966.478516
v 2923.125977 28107.150391 22350.314453
v 2373.911377 27485.244141 22984.720703
v 2215.925537 27482.753906 23564.595703
v 2462.967041 27880.160156 23188.021484
v 2425.349609 27942.105469 23564.595703
v 2543.604492 27683.533203 22794.765625
v 2648.187988 28075.126953 22984.720703
v 2577.718262 28237.046875 23564.595703
v 3038.558594 28463.480469 22523.935547
v 2971.708984 28661.072266 23015.203125
v 2841.957520 28662.519531 23564.595703
v 3082.806641 28967.458984 23238.822266
v 3062.101562 29002.654297 23564.595703
v 2218.744141 27482.753906 24154.478516
v 2359.093506 27524.287109 24765.531250
v 2423.334473 27918.585938 24154.478516
v 2460.280273 27848.802734 24583.017578
v 2522.770508 27748.603516 24976.271484
v 2596.322754 28213.527344 24154.478516
v 2751.399414 28097.507812 24800.480469
v 2431.825439 27355.347656 25193.841797
v 2583.446289 27524.287109 25367.980469
v 2900.717285 27510.943359 25964.818359
v 2882.497559 27986.867188 25334.244141
v 2989.173340 27881.324219 25795.318359
v 2913.008789 28683.689453 24150.648438
v 2980.028320 28501.175781 24624.685547
v 3061.864746 29007.722656 23951.464844
v 116.421143 27311.519531 26768.458984
v 94.847778 27497.990234 27126.158203
v 116.421143 27810.123047 27337.628906
v 240.238281 27311.519531 26768.458984
v 368.353760 27497.990234 27126.158203
v 240.118286 27810.123047 27337.628906
v 62.487671 27482.753906 27693.777344
v 62.487671 27482.753906 28283.660156
v 102.937744 27873.212891 27693.777344
v 102.937744 27935.714844 28283.660156
v 647.215576 27512.283203 27651.675781
v 705.008057 27728.597656 28079.484375
v 342.209351 27873.212891 27693.777344
v 480.359863 27939.410156 28279.130859
v 62.487671 27482.753906 28873.542969
v 62.487671 27482.753906 29463.427734
v 94.847778 28083.107422 28898.832031
v 62.487671 28072.636719 29463.427734
v 438.329346 28203.582031 28798.890625
v 62.487671 27482.751953 30053.310547
v 62.487671 27482.751953 30643.193359
v 62.487671 28072.634766 30053.310547
v 62.487671 28072.634766 30643.193359
v 116.421143 28530.375000 29112.320312
v 94.847778 28701.208984 29412.236328
v 116.421143 29054.970703 29574.738281
v 438.329346 28537.820312 29093.832031
v 438.329346 28832.761719 29246.306641
v 438.329346 29063.123047 29541.248047
v 62.487671 28662.517578 30053.310547
v 62.487671 28662.517578 30643.193359
v 102.937744 29143.912109 30053.310547
v 102.937744 29206.406250 30643.193359
v 438.329346 29249.574219 30053.310547
v 438.329346 29368.296875 30643.193359
v 759.673828 27335.343750 27820.238281
v 967.510498 27464.951172 28362.388672
v 792.100830 27836.525391 28472.740234
v 1345.809326 27293.687500 28573.226562
v 3051.555664 27333.111328 26260.318359
v 1123.388184 27562.158203 28662.292969
v 980.999756 28019.951172 28907.650391
v 1216.569092 28077.107422 29458.242188
v 1576.791992 27490.306641 28886.818359
v 1593.157471 27535.685547 29506.810547
v 1414.519287 27810.123047 29083.445312
v 1388.342285 27841.156250 29458.242188
v 1298.767578 28244.291016 29860.824219
v 1515.602539 27482.751953 30053.310547
v 1703.181396 27482.751953 30643.193359
v 1400.384277 28057.650391 30055.794922
v 1559.655762 28072.634766 30643.193359
v 776.643311 28431.771484 29125.111328
v 899.485352 28642.046875 29458.896484
v 794.681152 29000.833984 29652.505859
v 1171.262207 28627.876953 30055.794922
v 1198.455566 28770.421875 30643.193359
v 856.637451 29063.121094 30053.310547
v 903.514160 29119.349609 30643.193359
v 1354.817139 28408.154297 30254.078125
v 1393.121094 28475.480469 30643.193359
v 2018.911865 27293.673828 29083.445312
v 2018.911865 27293.673828 29362.208984
v 3176.446289 22614.884766 21594.056641
v 3163.557129 22539.494141 27328.082031
v 3381.016602 22756.955078 27701.298828
v 3520.338379 22819.896484 28266.585938
v 3205.220703 23191.886719 27897.125000
v 3332.034668 23292.910156 28323.380859
v 3815.942383 22581.160156 27898.728516
v 3929.730957 22706.857422 28245.121094
v 3196.400879 24001.923828 28449.175781
v 3175.432129 24533.337891 28489.060547
v 3451.856934 22720.597656 28916.628906
v 3340.487793 23292.273438 28747.515625
v 3331.411621 23315.388672 29503.978516
v 3917.529297 22703.585938 28860.724609
v 3934.542969 22720.597656 29400.654297
v 3977.628418 23111.626953 29704.173828
v 3380.620117 22595.591797 30060.443359
v 3387.745117 22844.044922 30643.193359
v 3517.622070 23518.466797 29888.423828
v 3111.597656 23609.097656 30877.673828
v 3769.113770 22520.816406 30261.824219
v 3970.496582 22650.107422 30637.818359
v 3977.628418 23406.568359 29947.568359
v 3314.377441 24001.923828 28579.646484
v 3124.367188 23693.060547 29690.189453
v 3276.882812 24592.324219 28681.054688
v 3347.694824 23774.062500 30072.355469
v 3275.743164 23964.632812 30697.291016
v 3977.628418 23740.472656 30242.509766
v 3977.628418 24010.121094 30643.193359
v 4572.117188 22751.501953 28814.296875
v 4556.056152 23081.066406 29516.632812
v 4639.986816 23089.222656 28991.068359
v 4985.690430 22716.673828 28908.056641
v 5034.143555 22750.949219 29483.236328
v 4887.463867 23099.421875 29127.693359
v 4887.463867 23099.421875 29299.814453
v 4742.909668 22939.085938 29901.410156
v 4421.499023 22562.486328 30830.861328
v 4578.924805 23328.480469 30087.621094
v 4808.195801 23594.255859 30360.841797
v 5158.838379 22750.947266 29987.572266
v 5157.395020 23190.933594 30299.125000
v 5157.395020 23485.875000 30376.289062
v 4414.939941 23725.388672 30273.832031
v 4565.825684 23973.515625 30599.382812
v 4677.988770 24533.335938 30783.869141
v 5435.462402 24204.550781 30315.500000
v 5206.259277 23982.132812 30428.533203
v 5230.604980 24592.322266 30200.953125
v 5027.700684 24533.335938 30488.925781
v 3155.833984 25932.125000 27252.470703
v 3252.750000 25123.220703 28403.039062
v 3275.134766 25818.857422 27693.777344
v 3457.214355 25666.337891 28205.652344
v 3817.352051 25894.212891 28402.281250
v 3164.858887 26429.550781 26736.898438
v 3356.974121 26290.375000 27082.585938
v 3248.636230 26892.869141 26638.376953
v 3543.578125 26892.869141 26933.246094
v 3745.717285 26544.451172 27305.957031
v 3799.617676 26892.869141 27228.187500
v 3570.076660 26127.820312 27693.777344
v 3666.137207 26024.595703 28009.025391
v 3956.458496 26442.716797 27714.941406
v 3999.439453 26145.548828 28236.855469
v 4094.559082 26892.869141 27586.810547
v 4356.434082 26572.796875 27925.675781
v 4558.842285 26479.230469 28332.330078
v 4436.377441 26892.869141 27881.751953
v 4731.318848 26892.869141 28154.146484
v 5111.230957 26580.515625 28520.468750
v 5111.230957 26833.882812 28376.996094
v 3450.314941 25174.156250 28843.628906
v 3636.278320 25357.363281 29195.656250
v 3517.313477 25713.103516 29319.429688
v 3814.928223 25225.091797 28988.970703
v 4062.027344 25378.205078 29388.851562
v 4034.808594 25666.337891 28816.363281
v 3639.926270 25984.521484 30272.740234
v 3571.678711 25942.705078 30643.193359
v 4265.045410 25399.044922 29777.486328
v 4250.439453 25396.029297 30874.335938
v 3983.737305 25721.626953 30025.113281
v 4023.338379 25626.189453 30663.902344
v 3115.341797 26030.583984 29145.947266
v 3342.280273 26137.275391 29508.892578
v 4210.607910 26049.171875 28619.728516
v 3702.428711 26026.191406 29735.830078
v 3421.077148 26183.927734 30066.992188
v 3276.737305 26136.171875 30643.193359
v 3702.428711 26026.191406 29879.484375
v 4567.511719 25340.925781 29592.779297
v 4567.511719 25858.156250 29020.212891
v 4567.511719 25563.212891 29297.837891
v 4967.151855 25334.298828 29713.904297
v 4946.317383 25984.523438 29126.289062
v 5153.362305 25736.890625 29474.271484
v 4587.799805 25190.330078 29983.445312
v 4537.694336 25132.441406 30656.867188
v 4313.145996 25458.736328 30170.742188
v 4313.145996 25458.736328 30481.080078
v 5093.251465 25062.531250 30025.814453
v 4903.029297 24868.853516 30439.402344
v 5360.407227 25489.257812 29808.640625
v 4567.511719 26173.462891 28725.271484
v 5111.700195 26318.384766 28852.445312
v 5339.573242 26067.859375 29234.634766
v 5768.239258 22793.093750 30167.275391
v 5978.841309 23009.326172 30357.169922
v 5677.639648 23249.093750 30341.099609
v 5781.805664 23363.212891 30366.521484
v 6337.161133 22642.857422 30197.562500
v 6337.161133 22937.798828 30392.869141
v 6278.172852 23346.650391 30444.640625
v 5569.906250 24065.541016 30323.687500
v 5727.343750 23926.531250 30379.982422
v 5634.658691 24533.335938 30283.265625
v 5929.600098 24533.335938 30392.878906
v 6337.161133 23943.451172 30515.615234
v 6337.161133 24533.335938 30529.070312
v 6735.390625 22553.568359 30294.666016
v 6930.029297 22755.591797 30489.937500
v 6927.043945 23353.568359 30687.478516
v 7516.927734 22763.685547 30688.292969
v 7516.927734 23353.568359 30828.107422
v 6927.043945 23943.451172 30765.605469
v 6927.043945 24533.335938 30756.433594
v 7463.670898 23917.263672 30912.746094
v 7255.889648 24533.335938 30915.181641
v 5542.537109 26586.107422 28498.914062
v 5567.098145 26892.869141 28456.109375
v 5747.277832 25904.714844 29651.330078
v 6054.460938 25995.804688 29746.126953
v 5767.468750 25116.419922 30195.949219
v 5977.557129 24915.261719 30378.001953
v 5747.277832 25609.773438 29903.355469
v 6158.607422 25308.517578 30294.666016
v 6348.005371 25116.419922 30437.562500
v 6303.162109 25747.095703 30096.695312
v 6551.862305 25498.386719 30378.001953
v 5641.274414 26486.453125 28873.542969
v 5785.319336 26279.886719 29348.964844
v 5877.128418 26864.037109 28907.279297
v 6007.308105 26648.189453 29218.746094
v 6152.309570 26302.986328 29639.412109
v 6105.142090 27041.445312 29126.396484
v 6337.581543 26865.650391 29446.677734
v 6447.251465 26302.986328 29908.414062
v 6570.020508 26689.857422 29818.074219
v 6927.043945 25123.218750 30660.519531
v 6796.399414 25891.642578 30291.978516
v 6966.633789 25702.251953 30483.566406
v 7334.008789 25123.218750 30866.136719
v 7513.788086 25682.845703 30819.646484
v 6671.394531 27083.113281 29674.613281
v 6856.234375 26302.984375 30203.355469
v 7151.175781 26302.984375 30443.373047
v 6797.482422 26889.039062 30030.146484
v 7095.873047 26895.021484 30621.447266
v 7407.854492 26302.984375 30738.314453
v 7293.813477 26699.828125 30803.578125
v 3166.035156 27591.062500 21573.224609
v 3253.667969 28107.150391 21779.888672
v 3112.761719 28326.785156 22130.679688
v 3538.132324 28629.048828 21815.906250
v 3234.204590 28661.072266 22350.314453
v 3640.142578 29011.707031 22026.509766
v 3549.527344 29130.650391 22384.828125
v 3774.280273 28803.365234 21633.253906
v 3981.325195 29254.562500 21798.636719
v 3781.976074 29425.591797 22384.828125
v 3154.430176 28856.734375 22845.566406
v 3396.001953 29247.423828 22979.691406
v 3292.605957 29297.595703 23564.595703
v 3702.644531 29527.388672 22720.562500
v 4322.495117 29497.417969 21570.761719
v 3114.165527 28346.216797 25017.941406
v 3103.532715 27726.365234 26188.574219
v 3303.547363 28298.960938 25307.335938
v 3271.641113 28075.826172 25964.818359
v 3151.861328 28894.429688 24344.720703
v 3329.641602 28666.552734 24804.607422
v 3376.404297 29268.837891 24189.761719
v 3545.117188 29136.699219 24591.273438
v 3780.724609 28831.927734 24984.529297
v 3684.282715 29529.955078 24428.058594
v 3830.928223 29300.958984 24770.486328
v 3539.500488 28436.710938 25307.335938
v 3603.245117 28432.574219 25924.126953
v 3829.970215 28672.666016 25307.335938
v 3893.208984 28727.515625 25924.126953
v 4154.384766 29293.933594 25337.435547
v 4188.150391 29153.992188 25924.126953
v 4285.879395 29518.246094 25536.189453
v 4351.247070 29448.933594 25924.126953
v 4188.369629 29622.412109 21964.017578
v 4076.917480 29706.822266 22384.828125
v 3637.574219 29599.009766 23113.818359
v 3587.547363 29651.177734 23564.595703
v 3985.885254 29838.587891 22990.109375
v 3925.585449 29946.121094 23564.595703
v 4269.125488 30140.671875 23259.658203
v 4220.526855 30168.001953 23564.597656
v 4565.351562 29854.857422 21777.800781
v 4439.266602 30001.763672 22384.830078
v 4808.207520 30179.771484 21984.841797
v 4734.208496 30225.445312 22384.830078
v 4912.378418 30087.300781 21591.587891
v 5171.501953 30418.062500 21798.630859
v 5203.356934 30541.302734 22402.912109
v 4352.450195 30078.169922 22866.404297
v 4556.451172 30231.894531 23027.705078
v 4567.511719 30302.501953 23564.597656
v 5157.395020 30418.730469 22974.712891
v 5157.395020 30453.105469 23564.597656
v 5430.626465 30739.687500 22005.675781
v 5430.626465 30739.687500 22218.337891
v 3600.946777 29634.125000 24034.802734
v 3877.963379 29835.367188 24200.648438
v 4123.968750 29857.976562 24710.050781
v 4220.526855 30168.001953 24154.480469
v 4269.125488 30140.671875 24490.548828
v 4223.377441 29671.808594 25142.933594
v 4331.616211 30065.064453 24883.804688
v 4567.511719 30333.591797 24154.480469
v 4543.950684 30281.759766 24710.052734
v 5171.342773 30615.701172 24141.037109
v 5044.793457 30610.251953 24744.363281
v 4427.256348 29857.976562 25337.435547
v 4682.737793 29840.003906 25871.843750
v 4750.887207 30233.158203 25334.246094
v 4851.280273 30148.400391 25640.361328
v 5006.239746 30035.109375 26033.617188
v 5171.342773 30549.605469 25362.441406
v 5184.678223 30275.324219 25871.845703
v 5377.269043 30781.357422 24328.701172
v 5339.735352 30804.761719 24744.363281
v 5377.269043 30776.400391 25184.609375
v 5543.929688 30656.351562 21612.419922
v 5499.692871 30693.062500 22611.591797
v 5716.703613 30520.347656 23013.214844
v 5761.823242 30466.912109 23525.605469
v 6069.810059 30554.761719 23235.513672
v 6062.912598 30450.376953 23358.638672
v 5743.245605 30868.806641 21803.408203
v 5716.703613 30916.296875 22402.912109
v 6226.477051 31189.738281 21794.947266
v 6148.358398 31249.099609 22384.830078
v 6521.418457 31401.494141 21794.947266
v 6443.299805 31463.988281 22384.830078
v 5892.948730 30876.380859 22842.255859
v 5874.683105 30818.066406 23767.273438
v 6168.678711 31052.626953 23013.214844
v 6206.172852 31017.636719 23568.226562
v 6474.541992 31441.511719 22974.712891
v 6521.409668 31423.806641 23564.597656
v 6980.034180 31694.642578 21847.937500
v 6903.273438 31758.929688 22384.830078
v 7516.927734 31844.050781 21663.570312
v 6910.123047 31736.453125 22974.712891
v 6894.497070 31718.750000 23564.597656
v 5481.427246 30713.896484 23935.445312
v 5482.831543 30696.615234 25577.863281
v 5583.047363 30596.408203 25924.128906
v 5705.744629 30914.753906 24141.037109
v 5747.277832 31045.507812 24744.363281
v 6179.600586 31215.921875 24154.480469
v 6148.357910 31262.798828 24744.363281
v 6474.541992 31468.902344 24154.480469
v 6443.299316 31472.763672 24744.363281
v 5706.586426 30924.279297 25362.441406
v 5877.989258 30853.412109 25924.128906
v 6195.225586 31231.548828 25334.246094
v 6345.622070 31176.291016 25964.828125
v 6490.166992 31425.886719 25334.246094
v 6547.890137 31377.984375 25795.333984
v 6831.995117 31763.843750 24154.480469
v 6831.995117 31767.705078 24744.363281
v 6652.060547 31307.345703 26188.587891
v 6960.512695 31746.054688 25355.416016
v 6880.031250 31521.759766 25964.828125
v 7262.784180 31886.906250 25566.156250
v 7361.306641 31822.152344 25924.128906
v 3362.656738 27540.154297 26529.804688
v 3621.780762 27353.943359 26870.925781
v 3511.354492 28072.636719 26414.560547
v 3684.282715 27747.199219 26799.292969
v 3850.643555 27523.443359 27082.089844
v 3760.472656 28072.636719 26709.501953
v 4092.141113 28020.351562 27100.126953
v 4186.377441 27482.753906 27495.001953
v 4261.396973 27788.867188 27410.007812
v 3640.142578 28410.109375 26292.757812
v 3997.004395 28653.554688 26520.625000
v 4178.060547 28503.744141 26900.988281
v 4209.203613 29051.970703 26355.234375
v 4377.148926 28182.123047 27294.246094
v 4589.250488 27485.943359 27811.400391
v 4800.371094 27291.441406 28029.859375
v 4571.270508 28020.351562 27537.947266
v 4904.541504 27684.697266 27958.224609
v 5123.659668 27485.943359 28161.427734
v 5123.659668 28125.835938 27879.382812
v 5297.796875 27964.671875 28122.435547
v 4333.020020 28897.000000 26748.490234
v 4551.712402 28679.542969 27109.269531
v 4545.219238 29269.431641 26551.861328
v 4726.275879 29093.638672 26924.296875
v 4964.571289 28855.343750 27317.550781
v 4922.915039 29486.894531 26748.490234
v 5140.371094 29269.439453 27120.923828
v 4770.403809 28462.087891 27453.380859
v 5159.677734 28660.238281 27576.476562
v 5357.827148 29051.982422 27453.380859
v 4757.418945 29641.853516 26355.234375
v 5161.205078 29848.898438 26531.033203
v 5316.170898 29662.689453 26924.296875
v 5399.495117 30190.080078 26313.580078
v 5553.569824 27482.753906 28468.691406
v 5461.985352 28357.929688 27979.070312
v 5689.870117 28150.878906 28324.859375
v 6069.810059 28337.082031 28527.285156
v 5538.661133 29445.238281 27317.550781
v 5593.668457 28662.519531 27874.919922
v 5888.610352 28662.519531 28111.076172
v 5781.523438 29227.769531 27669.986328
v 6024.386230 29010.302734 28006.552734
v 6130.482422 28662.519531 28406.019531
v 6090.644531 29403.556641 27886.587891
v 6204.379883 29225.119141 28235.373047
v 5848.511230 27482.753906 28772.228516
v 5917.754883 27943.826172 28682.232422
v 6156.980957 27482.753906 29067.171875
v 6470.166016 27484.769531 29472.162109
v 6179.378906 28113.326172 28876.734375
v 6405.343262 28072.636719 29463.427734
v 6608.079102 27697.765625 30053.310547
v 6629.726562 27766.074219 30368.785156
v 6514.712891 28072.634766 30053.310547
v 6597.287109 28072.634766 30497.117188
v 6306.603027 28662.519531 28873.542969
v 6388.664551 28662.519531 29463.427734
v 6415.973145 29252.402344 28873.542969
v 6447.215332 29252.402344 29463.427734
v 6441.418457 28662.517578 30053.310547
v 6566.036133 28662.517578 30594.560547
v 6493.281738 29252.400391 30053.310547
v 6590.599609 29252.400391 30488.966797
v 6671.394531 27289.488281 29674.613281
v 6737.916992 27402.822266 30053.310547
v 6802.767578 27534.769531 30596.525391
v 6675.415039 28072.634766 30792.058594
v 6659.951172 28662.517578 30889.501953
v 6703.209961 29252.400391 30783.908203
v 5554.454590 30055.943359 26706.837891
v 5743.185547 29869.732422 27131.339844
v 5771.916504 30407.531250 26499.791016
v 5947.709961 30231.728516 26945.130859
v 6102.669434 30076.777344 27338.386719
v 6124.691895 30624.984375 26686.001953
v 6310.308594 30473.998047 27162.593750
v 5931.916504 29683.521484 27493.333984
v 6199.288574 29865.003906 27691.486328
v 6478.021973 29900.251953 28313.406250
v 6497.179199 30324.986328 27693.779297
v 6588.382812 30201.781250 28136.613281
v 5989.377930 30769.642578 26292.746094
v 6327.656250 30921.523438 26499.228516
v 6517.947266 30821.619141 26986.800781
v 6642.939453 30716.273438 27380.054688
v 6633.806641 30135.523438 28529.867188
v 6700.951172 30619.927734 27693.779297
v 6742.778320 30411.912109 28313.408203
v 6770.537109 31233.167969 26514.013672
v 6916.458984 31049.498047 27120.925781
v 7065.478516 31418.716797 26514.013672
v 7189.978516 31348.994141 26861.796875
v 7274.479492 31277.378906 27255.050781
v 7544.916992 31745.800781 26529.703125
v 7489.435547 31521.763672 27076.611328
v 6995.892578 30952.960938 27693.779297
v 7064.110352 30943.294922 28283.662109
v 7300.725586 31247.902344 27693.779297
v 7300.725586 31238.236328 28283.662109
v 7595.666992 31486.607422 27693.779297
v 7595.666992 31486.453125 28283.662109
v 6550.410645 29824.103516 28873.542969
v 6566.036133 29792.853516 29463.427734
v 6590.599609 29705.785156 30053.310547
v 6620.809570 29605.343750 30385.414062
v 6647.224609 30119.044922 28873.544922
v 6659.790039 30087.794922 29463.429688
v 6799.916016 30432.169922 28873.544922
v 6822.390625 30432.169922 29463.429688
v 6687.413086 30000.726562 30053.312500
v 6787.113281 29818.095703 30606.501953
v 6896.891602 30432.167969 30053.312500
v 7075.962891 30440.123047 30626.021484
v 7265.579102 30642.056641 30811.199219
v 7079.735352 30943.294922 28873.544922
v 7089.645508 30927.667969 29463.429688
v 7300.725586 31238.236328 28873.544922
v 7300.725586 31222.609375 29463.429688
v 7595.666992 31501.925781 28873.544922
v 7595.666992 31501.925781 29463.429688
v 7136.522461 30865.164062 30053.312500
v 7189.654297 30787.894531 30417.945312
v 7331.976562 31160.105469 30053.312500
v 7411.136719 30999.535156 30626.021484
v 7626.918945 31470.826172 30053.312500
v 7720.671875 31392.707031 30643.195312
v 31.236572 22763.685547 31233.076172
v 31.236572 22763.685547 31822.958984
v 62.487671 23353.568359 31233.076172
v 62.487671 23353.568359 31822.958984
v 33.977295 22763.685547 32412.841797
v 18.351807 22763.685547 33002.726562
v 62.487671 23353.568359 32412.841797
v 31.236572 23353.568359 33002.726562
v 62.487671 23943.451172 31233.076172
v 62.487671 23943.451172 31822.958984
v 62.487671 24533.335938 31233.076172
v 62.487671 24533.335938 31822.958984
v 62.487671 23943.451172 32412.841797
v 43.963867 23943.451172 33002.726562
v 62.487671 24533.335938 32412.841797
v 59.589355 24533.335938 33002.726562
v 12.469727 22763.685547 33592.609375
v 96.014282 22765.255859 34154.179688
v -0.014526 23353.568359 33592.609375
v 77.839600 23374.662109 34237.167969
v 285.346313 22715.837891 34343.519531
v 150.576538 23192.099609 34470.246094
v 129.742432 23585.355469 34484.949219
v 431.714600 22765.255859 34521.042969
v 383.654297 23374.662109 34540.957031
v 25.439941 23943.451172 33592.609375
v 88.021484 23950.443359 34233.488281
v 56.691162 24533.335938 33592.609375
v 100.039429 24533.335938 34131.269531
v 230.042969 24151.732422 34464.113281
v 431.334229 24506.175781 34428.464844
v 129.742432 23758.476562 34484.949219
v 431.334229 23950.443359 34503.457031
v 623.298584 24291.437500 34484.949219
v 46.862183 25123.218750 31233.076172
v 62.487671 25123.218750 31822.958984
v 46.862183 25713.101562 31233.076172
v 62.487671 25713.101562 31822.958984
v 67.564209 25123.218750 32412.841797
v 98.909058 25161.072266 32956.042969
v 62.487671 25713.101562 32412.841797
v 82.347290 25729.296875 32956.042969
v 318.305298 25382.937500 33121.550781
v 422.046875 25516.972656 33165.582031
v 62.487671 26302.984375 31233.076172
v 62.487671 26302.984375 31822.958984
v 62.487671 26892.867188 31233.076172
v 62.487671 26892.867188 31822.958984
v 41.785645 26302.984375 32412.841797
v 26.160034 26302.984375 33002.726562
v 46.862183 26892.867188 32412.841797
v 46.862183 26892.867188 33002.726562
v 102.937744 25054.757812 33592.609375
v 116.421143 24968.845703 34029.199219
v 71.686646 25888.574219 33592.609375
v 95.586914 25920.074219 33975.519531
v 484.291748 25351.416016 33574.605469
v 438.329346 25066.207031 34131.269531
v 525.788330 25583.248047 33528.449219
v 438.329346 25861.921875 34059.765625
v 31.236572 26302.984375 33592.609375
v 87.312134 26302.984375 34017.488281
v 62.487671 26892.867188 33592.609375
v 102.937744 26892.867188 34010.871094
v 438.329346 26302.984375 34214.339844
v 438.329346 26892.867188 34176.472656
v 3000.862793 23039.292969 30957.468750
v 2919.662109 23204.500000 31067.710938
v 2978.816406 22763.685547 32565.052734
v 2811.111328 22763.685547 33002.726562
v 2937.826172 23353.568359 32518.185547
v 2744.756836 23353.568359 33002.726562
v 2927.277344 23943.451172 32510.142578
v 2734.207520 23943.451172 33002.726562
v 2937.016113 24533.335938 32490.888672
v 2749.977539 24533.335938 33002.726562
v 1030.215332 22523.423828 34354.933594
v 1621.206299 22775.873047 34443.285156
v 1899.067871 23065.083984 34450.152344
v 970.826416 22748.443359 34550.550781
v 1028.212646 23353.568359 34609.351562
v 1668.702393 23298.455078 34540.957031
v 1028.212646 24597.277344 34457.449219
v 1786.724609 24195.416016 34464.113281
v 1601.296387 24493.671875 34453.457031
v 1028.212646 23943.451172 34531.222656
v 1028.212646 24302.335938 34488.703125
v 1601.296387 23976.654297 34515.957031
v 1393.469238 24270.605469 34484.949219
v 1961.570312 23010.093750 34450.152344
v 2264.782227 23284.605469 34375.339844
v 2738.060059 22763.685547 33592.609375
v 2703.100586 22763.685547 34182.492188
v 2658.240234 23332.853516 33651.597656
v 2595.197754 23319.041016 34175.339844
v 2178.110352 22793.554688 34671.621094
v 2595.197754 22763.685547 34628.597656
v 2564.438477 23122.414062 34547.449219
v 2258.384033 23976.654297 34440.371094
v 2207.979004 24533.335938 34389.871094
v 2697.069824 23943.451172 33592.609375
v 2595.197754 23943.451172 34146.156250
v 2703.100586 24533.335938 33592.609375
v 2595.197754 24533.335938 34114.914062
v 2095.359619 23802.162109 34505.777344
v 1909.809082 25859.517578 32612.222656
v 1910.616211 25800.878906 32857.675781
v 1900.568115 26573.634766 30950.603516
v 1878.626953 26892.867188 31019.341797
v 1909.809082 26011.271484 32612.222656
v 1909.809082 26011.271484 32711.013672
v 2445.890869 25381.951172 32570.562500
v 2445.890869 25381.951172 32883.058594
v 2227.246826 25687.107422 32591.390625
v 2229.041016 25719.822266 32962.078125
v 2788.285156 25160.482422 32439.435547
v 2592.519043 25160.482422 33048.902344
v 2775.784668 25712.035156 32467.337891
v 2166.380371 26506.087891 31181.568359
v 2280.931152 26516.972656 31822.958984
v 1940.886230 26892.867188 31314.283203
v 2029.464111 26892.867188 31822.958984
v 2797.862305 26304.173828 31233.076172
v 2797.862305 26327.376953 31822.958984
v 2191.005859 26300.664062 32498.291016
v 2200.274170 26210.406250 32886.187500
v 2138.843018 26892.867188 32412.841797
v 2265.620605 26892.867188 33002.726562
v 2775.784668 26228.212891 32392.775391
v 794.896973 25398.203125 33759.234375
v 1006.199951 25170.232422 34183.871094
v 888.223145 25504.748047 33692.582031
v 1059.025879 25683.722656 34081.980469
v 1618.095703 25123.218750 34364.191406
v 1618.095703 25662.888672 34095.722656
v 1028.212646 26302.984375 34264.976562
v 1028.212646 26892.867188 34218.746094
v 1618.095703 26302.984375 34194.976562
v 1618.095703 26892.867188 34234.371094
v 2487.546875 25402.787109 33867.988281
v 2257.743164 25172.982422 34166.925781
v 2184.607422 25639.197266 33626.359375
v 2038.279541 25682.972656 33989.031250
v 2580.018555 25172.982422 33639.859375
v 2564.438477 25009.531250 34028.214844
v 2508.380859 25423.621094 33474.730469
v 2204.000488 26302.984375 33592.609375
v 2064.756592 26302.984375 34014.402344
v 2343.739502 26892.867188 33592.609375
v 2128.384033 26892.867188 34068.777344
v 62.487671 27482.751953 31233.076172
v 62.487671 27482.751953 31822.958984
v 62.487671 28072.634766 31233.076172
v 62.487671 28072.634766 31822.958984
v 62.487671 27482.751953 32412.841797
v 62.487671 27482.751953 33002.726562
v 62.487671 28072.634766 32412.841797
v 62.487671 28072.634766 33002.726562
v 62.487671 28662.517578 31233.076172
v 62.487671 28662.517578 31822.958984
v 102.937744 29228.710938 31233.076172
v 104.323853 29301.912109 31809.019531
v 438.329346 29417.414062 31233.076172
v 427.268066 29477.876953 31809.019531
v 62.487671 28662.517578 32412.841797
v 62.487671 28662.517578 33002.726562
v 104.323853 29310.353516 32470.794922
v 102.937744 29208.017578 33002.726562
v 427.268066 29501.646484 32470.794922
v 438.329346 29415.884766 33002.726562
v 62.487671 27482.751953 33592.609375
v 102.937744 27482.751953 33990.644531
v 62.487671 28072.634766 33592.609375
v 102.937744 28072.634766 33959.394531
v 438.329346 27482.751953 34124.996094
v 438.329346 28072.634766 34062.492188
v 70.624512 28662.517578 33592.609375
v 111.074585 28662.517578 33927.746094
v 111.074585 29073.931641 33592.609375
v 127.270142 28973.578125 33903.667969
v 438.329346 28662.517578 33983.968750
v 438.329346 29201.427734 33592.609375
v 438.329346 29008.287109 33912.121094
v 132.214722 29552.382812 31996.353516
v 223.266357 29552.382812 31996.353516
v 132.214722 29552.382812 32312.800781
v 223.266357 29552.382812 32312.800781
v 1852.767334 27509.191406 31231.570312
v 1900.352051 27723.447266 31623.931641
v 1691.345215 28072.634766 31233.076172
v 1818.167725 28074.074219 31821.519531
v 1866.466797 28287.980469 32412.841797
v 1902.824463 28357.361328 32732.062500
v 1252.343994 28871.185547 31233.076172
v 1301.456055 28935.759766 31612.218750
v 957.402588 29146.162109 31233.076172
v 1074.181885 29152.296875 31814.492188
v 1446.682617 28576.244141 31233.076172
v 1482.218018 28708.488281 31814.492188
v 1340.435791 28988.914062 32005.472656
v 1028.212646 29259.384766 32412.841797
v 1028.212646 29259.384766 33002.726562
v 1623.694336 28662.517578 32412.841797
v 1758.689941 28634.896484 32958.304688
v 1375.323486 29020.267578 32412.841797
v 1432.821289 29051.517578 33002.726562
v 1921.186279 27330.193359 31427.197266
v 1965.206543 27509.191406 31821.519531
v 1942.020264 27878.406250 32017.187500
v 2093.739502 27482.751953 32412.841797
v 2218.744141 27482.751953 33002.726562
v 1987.762939 27993.039062 32412.841797
v 2040.209473 28125.494141 32958.304688
v 1942.020264 28419.853516 33125.316406
v 1028.212646 27482.751953 34171.871094
v 1028.212646 28072.634766 34109.371094
v 1618.095703 27482.751953 34177.980469
v 1618.095703 28072.634766 34099.855469
v 1028.212646 28662.517578 33992.332031
v 1028.212646 29144.623047 33592.609375
v 1028.212646 29001.023438 33904.859375
v 1693.379395 28737.792969 33592.609375
v 1562.967041 28632.382812 33948.886719
v 1398.437744 29017.126953 33592.609375
v 1329.586670 28963.892578 33893.984375
v 2281.246338 27482.751953 33592.609375
v 2097.141846 27482.751953 34028.011719
v 2142.470459 28072.634766 33592.609375
v 2036.493652 28072.634766 33981.132812
v 1958.365967 28442.849609 33592.609375
v 1944.492432 28415.666016 33925.031250
v 3387.745117 23014.000000 30998.386719
v 3304.145020 23367.074219 31225.371094
v 3413.552734 23473.316406 31763.972656
v 3977.628418 22951.335938 31092.140625
v 3977.628418 23154.306641 31387.082031
v 3977.628418 23316.035156 31822.958984
v 3387.745117 22763.685547 32376.416016
v 3364.904297 23371.773438 32241.093750
v 3977.628418 22763.685547 32275.591797
v 3977.628418 23220.355469 32184.912109
v 3414.633789 24033.281250 31152.759766
v 3402.380859 23943.451172 31822.958984
v 3419.075684 24305.203125 31195.681641
v 3502.640137 24532.269531 31874.025391
v 3977.628418 24213.101562 30977.693359
v 4026.492676 24532.269531 31301.093750
v 3862.440918 24728.187500 31711.445312
v 3239.779297 23943.451172 32215.201172
v 3208.366211 24533.335938 32195.947266
v 4607.712402 22797.126953 31230.781250
v 4793.926758 23031.769531 31554.876953
v 4400.670898 23101.580078 31475.728516
v 4585.384277 23151.277344 31780.085938
v 5053.050293 22638.511719 31379.089844
v 5212.765137 22806.558594 31631.847656
v 5157.395020 23093.578125 31948.224609
v 4567.511719 22763.685547 32205.048828
v 4567.511719 23142.228516 32139.000000
v 5040.599121 22763.685547 32448.603516
v 5203.119629 22763.685547 33002.726562
v 5175.915527 23166.419922 32356.042969
v 5318.431641 23374.412109 32991.414062
v 4323.455078 24221.640625 30954.888672
v 4383.047363 24533.335938 31069.898438
v 5384.889648 23723.998047 33180.500000
v 5187.493652 22763.685547 33592.609375
v 5269.969238 22763.685547 34182.492188
v 5218.745117 23353.568359 33592.609375
v 5351.418457 23302.833984 34220.996094
v 5402.390625 22763.685547 34504.328125
v 5439.867188 23072.380859 34484.949219
v 5351.166504 23796.710938 33592.609375
v 5384.889648 23770.623047 34050.035156
v 3504.421387 24841.478516 32104.699219
v 3531.819824 25912.652344 31233.076172
v 3549.209473 25914.425781 31822.958984
v 4194.650879 25168.929688 31269.447266
v 3906.377441 25072.152344 31874.025391
v 3892.884766 25617.710938 31233.076172
v 3827.484375 25619.482422 31822.958984
v 3339.773926 25072.152344 32194.257812
v 3397.495117 25735.351562 32222.160156
v 3769.983887 25234.732422 32161.933594
v 3769.983887 25553.558594 32161.933594
v 3236.878418 26105.810547 31233.076172
v 3254.268066 26113.390625 31822.958984
v 3207.367188 26088.691406 32182.767578
v 4368.987793 25002.775391 31097.066406
v 5722.168945 22726.076172 31948.281250
v 5508.801758 23080.744141 32061.435547
v 6077.856934 22504.376953 32082.263672
v 5902.057617 22897.630859 32238.501953
v 5722.168945 23198.119141 32426.212891
v 5747.277832 23511.343750 32888.128906
v 6201.539062 22726.076172 32426.212891
v 6532.660645 22819.052734 32984.855469
v 6119.531250 23135.937500 32631.755859
v 6226.536621 23340.966797 33040.335938
v 5747.277832 23719.933594 33183.066406
v 6077.851562 23668.251953 33262.035156
v 6749.787109 22659.335938 33169.574219
v 7624.793945 24096.431641 31021.255859
v 7550.832031 24533.335938 31078.441406
v 5531.052246 23465.636719 34443.292969
v 6629.726562 23052.589844 33303.707031
v 6530.457031 23408.935547 33537.242188
v 6626.066406 23642.472656 33893.589844
v 5747.277832 22763.685547 34604.285156
v 5735.519531 23302.833984 34528.457031
v 6337.161133 22763.685547 34744.914062
v 6337.161133 23353.568359 34640.601562
v 5747.277832 23915.009766 33592.609375
v 5735.519531 23854.373047 34220.996094
v 6211.886719 23766.808594 33592.609375
v 6392.527344 23837.470703 34127.125000
v 5924.307617 23731.509766 34505.777344
v 6337.161133 23781.220703 34535.582031
v 6972.457031 22845.550781 33547.199219
v 7195.126953 23031.769531 33914.410156
v 6801.872070 23249.218750 33696.957031
v 6954.094727 23387.113281 34100.628906
v 7308.413086 22638.511719 33790.691406
v 7508.158203 22772.638672 34173.542969
v 7314.647461 23131.750000 34307.667969
v 6927.043945 22763.685547 34843.734375
v 6916.631836 23338.455078 34628.464844
v 7513.536133 22731.556641 34734.710938
v 7314.647461 23131.750000 34589.117188
v 6713.063477 23742.455078 34286.839844
v 6713.063477 23742.455078 34526.613281
v 7628.950195 25123.218750 31052.023438
v 7749.741211 25682.845703 30980.734375
v 7180.338867 27115.074219 31233.076172
v 7219.729492 27185.552734 31530.275391
v 7702.795898 26302.984375 31042.292969
v 7501.035156 26824.208984 31243.552734
v 7524.552734 27054.552734 31765.324219
v 7737.188477 27083.650391 32412.841797
v 7797.899414 27153.005859 32721.753906
v 6991.292969 27482.751953 31233.076172
v 7149.250000 27482.751953 31671.951172
v 6819.573242 28072.634766 31233.076172
v 7093.041992 28024.785156 31877.763672
v 7310.482422 27482.751953 31966.892578
v 7228.958984 27796.259766 32110.927734
v 7208.125000 28189.513672 32155.068359
v 7522.048828 27482.751953 32412.841797
v 7728.494141 27482.751953 32813.714844
v 7332.985352 28024.785156 32376.154297
v 7650.447266 28072.634766 32923.011719
v 6816.036133 28662.517578 31233.076172
v 7102.583008 28688.326172 31861.267578
v 6914.785156 29252.400391 31233.076172
v 7138.619141 29252.400391 31698.126953
v 7235.619141 28902.158203 32083.433594
v 7286.081055 29252.400391 31993.068359
v 7208.125000 28508.900391 32155.068359
v 7349.482422 28688.326172 32376.154297
v 7666.072266 28662.517578 32900.457031
v 7509.574219 29252.400391 32412.841797
v 7740.419922 29252.400391 32794.859375
v 7088.469727 29850.109375 31243.359375
v 7189.654297 29658.701172 31592.669922
v 7152.283203 30248.800781 31053.589844
v 7256.235352 30051.957031 31446.843750
v 7378.729492 29850.109375 31802.761719
v 7362.826172 30440.123047 31243.361328
v 7665.721680 30409.527344 31800.314453
v 7700.769531 29807.136719 32402.703125
v 7792.966797 29587.078125 32726.685547
v 7770.405273 30197.808594 32199.318359
v 7684.728516 30986.904297 31197.939453
v 7772.132812 30766.845703 31588.589844
v 7792.739258 31336.121094 30977.884766
v 7211.989258 31916.875000 22079.890625
v 7198.214844 31922.025391 22384.830078
v 7516.927734 31953.277344 21958.511719
v 7516.927734 31999.830078 22384.830078
v 7205.064453 31915.175781 22974.712891
v 7189.438477 31930.800781 23564.597656
v 7516.927734 32008.605469 22974.712891
v 7516.927734 32067.093750 23564.597656
v 7126.936523 31969.054688 24154.480469
v 7126.936523 31962.052734 24744.363281
v 7516.927734 32139.423828 24154.480469
v 7516.927734 32136.435547 24744.363281
v 7179.454102 31928.576172 25172.902344
v 7482.417969 32032.140625 25355.416016
v 7656.248047 31984.681641 25924.128906
v 7760.204102 31937.912109 26343.535156
v 8110.576172 22743.212891 30843.996094
v 8000.005859 23353.568359 30890.933594
v 8434.492188 22532.939453 30906.673828
v 7958.127930 23703.175781 30917.083984
v 7843.540039 31896.244141 21531.460938
v 10705.214844 31896.244141 21531.460938
v 11106.581055 31850.236328 21754.832031
v 11336.779297 31896.244141 22104.285156
v 11938.363281 31315.492188 21502.693359
v 11703.485352 31556.548828 21737.570312
v 11698.005859 31830.001953 22334.480469
v 12230.874023 31151.904297 21737.570312
v 12440.007812 31221.134766 22384.830078
v 12030.832031 31406.761719 21895.949219
v 12145.065430 31523.816406 22384.830078
v 11929.229492 31896.244141 22694.162109
v 12516.545898 31284.337891 22714.994141
v 12236.581055 31611.125000 22901.205078
v 12379.422852 31758.191406 23564.597656
v 12509.980469 31896.244141 23885.640625
v 7842.364258 31896.039062 26736.791016
v 7905.370117 31843.898438 27103.896484
v 7984.380859 31781.548828 27693.779297
v 8015.631836 31781.394531 28283.662109
v 8000.005859 31796.867188 28873.544922
v 8000.005859 31796.867188 29463.429688
v 8129.327148 31787.609375 30091.626953
v 8106.810547 31640.449219 30643.195312
v 8436.208008 31896.242188 30313.798828
v 8491.536133 31859.673828 30643.195312
v 14757.802734 25346.640625 29597.044922
v 14707.569336 25713.103516 29500.265625
v 14843.638672 25322.798828 29927.406250
v 14768.609375 25697.728516 30095.744141
v 14857.791016 25814.222656 30602.826172
v 14809.359375 26367.343750 29110.736328
v 14737.428711 26247.578125 29411.185547
v 14849.468750 26892.869141 29017.863281
v 14701.097656 26892.869141 29463.427734
v 14624.967773 26302.984375 30053.310547
v 14716.948242 26302.984375 30643.193359
v 14562.546875 26892.867188 30053.310547
v 14546.920898 26892.867188 30643.193359
v 14906.140625 25322.798828 29739.898438
v 14929.603516 25713.103516 29666.154297
v 14913.978516 25346.638672 30032.617188
v 14973.900391 25651.132812 30137.828125
v 15118.072266 25712.453125 30651.289062
v 15507.941406 25936.097656 30928.691406
v 14926.974609 26487.109375 29091.484375
v 14981.181641 26295.484375 29459.724609
v 14989.945312 26951.857422 28930.011719
v 15169.369141 26892.869141 29463.427734
v 15165.175781 26302.984375 30053.310547
v 15374.103516 26302.984375 30544.048828
v 15351.019531 26903.214844 30063.656250
v 15436.306641 26713.486328 30422.130859
v 15584.238281 26302.984375 30838.990234
v 15519.750000 27106.740234 30267.183594
v 15752.142578 26899.691406 30650.009766
v 16213.802734 27085.894531 30877.888672
v 14262.888672 28269.843750 21660.228516
v 14432.652344 28190.958984 21714.115234
v 14184.213867 28650.365234 21832.091797
v 14244.526367 28838.892578 22229.291016
v 14042.807617 29355.367188 21672.324219
v 14159.212891 29262.878906 22409.482422
v 14554.481445 28594.605469 21905.748047
v 14542.780273 28685.419922 22173.527344
v 14463.709961 29254.296875 21771.072266
v 14469.189453 29262.878906 22409.482422
v 14244.040039 29462.212891 22974.710938
v 14283.721680 29514.689453 23337.431641
v 14355.255859 29462.212891 22974.710938
v 14325.377930 29514.689453 23337.431641
v 14822.804688 29535.308594 25617.150391
v 14822.804688 29535.308594 25773.621094
v 12922.428711 30568.757812 21794.947266
v 13000.556641 30615.625000 22384.830078
v 13574.801758 29856.679688 21740.597656
v 13645.510742 30062.904297 22259.238281
v 13251.690430 30273.816406 21794.947266
v 13435.633789 30289.400391 22427.453125
v 13061.124023 30667.416016 22974.712891
v 13115.548828 30721.843750 23274.923828
v 13415.759766 30448.492188 22974.712891
v 13471.585938 30658.216797 23508.769531
v 12627.487305 30816.814453 21794.947266
v 12705.615234 30926.193359 22384.830078
v 12724.541016 31061.447266 22936.861328
v 12976.155273 31022.052734 23409.394531
v 12539.948242 31326.005859 23108.251953
v 12772.295898 31443.343750 23614.238281
v 13276.020508 31022.052734 23704.335938
v 13136.394531 31332.572266 23843.960938
v 14056.793945 29768.298828 21739.880859
v 13974.684570 29928.957031 22473.808594
v 14238.325195 30432.169922 21624.763672
v 13952.062500 30214.345703 22627.382812
v 14348.406250 29842.285156 21913.986328
v 14367.701172 29890.244141 22407.794922
v 14325.210938 30432.169922 21919.705078
v 14330.589844 30444.892578 22407.796875
v 14118.981445 29931.406250 22908.992188
v 14207.730469 29873.113281 23546.273438
v 13960.049805 30247.662109 22908.994141
v 13902.221680 30350.003906 23564.597656
v 14359.198242 29890.244141 22954.835938
v 14372.663086 29873.113281 23546.273438
v 14377.502930 30444.892578 22954.837891
v 14645.477539 30483.228516 23609.341797
v 14255.267578 30755.564453 21566.154297
v 14553.862305 30853.332031 21775.646484
v 14630.062500 30910.423828 22384.830078
v 14673.077148 30894.796875 22974.712891
v 14780.068359 30818.066406 23442.544922
v 13705.431641 30721.843750 23885.640625
v 12829.318359 31738.703125 24111.154297
v 13013.203125 31802.242188 24744.363281
v 13545.747070 31015.378906 24111.154297
v 13606.065430 31196.732422 24744.363281
v 13213.517578 31409.693359 24154.480469
v 13311.124023 31507.300781 24744.363281
v 13044.454102 31830.513672 25334.246094
v 13028.828125 31830.513672 25924.128906
v 13635.461914 31240.630859 25334.246094
v 13635.461914 31240.630859 25924.128906
v 13340.520508 31535.572266 25334.246094
v 13340.520508 31535.572266 25924.128906
v 14262.888672 30090.294922 23968.974609
v 14028.402344 30450.308594 24123.935547
v 14161.717773 30541.363281 24744.363281
v 14372.005859 30102.027344 24089.085938
v 14648.261719 30065.707031 24804.687500
v 14544.827148 30281.500000 24209.199219
v 14532.370117 30241.816406 24686.265625
v 14208.594727 30603.857422 25334.246094
v 14232.114258 30673.296875 25903.582031
v 14681.171875 29844.056641 25386.011719
v 14742.096680 29842.285156 25823.281250
v 14625.474609 30484.716797 25770.984375
v 13793.917969 30814.300781 24278.896484
v 13866.776367 30901.791016 24744.363281
v 13913.653320 30945.689453 25334.246094
v 14058.907227 31020.550781 26000.263672
v 14165.912109 31611.935547 26052.972656
v 14803.544922 31022.052734 25541.222656
v 14508.603516 31022.052734 25836.160156
v 14686.191406 31611.935547 25420.097656
v 14391.250000 31611.935547 25758.031250
v 14902.503906 29535.308594 25617.150391
v 14902.503906 29535.308594 25773.621094
v 14914.205078 30713.896484 23835.800781
v 15235.820312 31154.882812 21793.628906
v 15185.408203 31086.884766 22384.830078
v 15466.056641 31350.611328 21596.125000
v 15528.558594 31258.152344 21989.378906
v 15745.228516 31199.398438 22433.507812
v 15704.890625 31573.119141 21793.628906
v 15933.707031 31611.935547 22274.083984
v 15185.408203 31020.513672 22974.712891
v 15140.664062 30853.332031 23609.341797
v 15775.292969 31040.000000 22974.712891
v 15775.292969 30921.853516 23564.597656
v 16087.419922 31278.974609 22662.587891
v 16188.630859 31611.935547 22569.025391
v 16313.402344 31207.974609 23033.701172
v 16460.908203 31108.234375 23468.863281
v 16515.785156 31567.642578 22942.916016
v 16936.697266 31620.431641 23573.656250
v 16804.851562 31193.609375 23568.466797
v 16811.427734 31734.742188 23118.343750
v 14951.888672 30041.865234 24923.109375
v 15026.660156 30617.416016 24154.480469
v 15196.732422 30426.101562 24705.648438
v 15028.152344 29844.056641 25386.011719
v 15016.507812 29842.285156 25823.281250
v 15195.814453 30482.736328 25366.080078
v 15046.482422 30314.078125 25743.546875
v 15321.601562 30769.792969 24154.480469
v 15426.431641 30980.162109 24746.775391
v 15472.285156 31898.812500 24441.357422
v 15348.759766 31666.083984 24782.988281
v 15775.292969 30828.101562 24154.480469
v 15775.292969 30956.763672 24789.904297
v 15775.292969 31830.351562 24321.105469
v 15775.292969 31535.410156 24678.638672
v 15202.960938 31026.199219 25247.023438
v 15026.970703 31611.935547 25125.156250
v 16589.548828 30713.896484 24390.566406
v 16381.824219 30691.660156 24787.560547
v 16955.058594 30704.310547 24392.392578
v 16906.179688 30689.277344 24753.414062
v 16381.824219 30815.830078 24178.156250
v 16292.796875 30951.697266 24807.337891
v 16376.343750 31790.824219 24115.654297
v 16365.175781 31470.980469 24653.103516
v 17011.857422 31005.136719 24052.056641
v 16906.179688 30977.746094 24853.208984
v 17051.548828 31515.060547 24057.990234
v 16955.058594 31468.001953 24574.166016
v 14885.306641 27759.537109 27966.480469
v 14871.775391 27717.431641 28248.066406
v 14885.306641 27811.527344 27966.480469
v 14872.308594 27991.238281 28266.642578
v 14885.306641 28949.396484 27980.654297
v 14868.677734 28716.667969 28298.832031
v 14885.306641 29108.556641 27980.654297
v 14806.175781 29284.072266 28289.500000
v 14818.675781 27492.373047 28858.236328
v 14656.227539 27482.753906 29463.427734
v 14770.359375 28072.636719 28873.542969
v 14627.631836 28072.636719 29463.427734
v 14283.721680 27751.365234 30921.048828
v 14283.721680 27973.046875 30921.048828
v 14515.597656 27482.751953 30053.310547
v 14395.215820 27525.941406 30691.927734
v 14497.875000 28072.634766 30053.310547
v 14356.101562 28130.857422 30691.927734
v 14770.117188 28662.519531 28873.542969
v 14625.291992 28662.519531 29463.427734
v 14628.513672 29252.402344 28873.542969
v 14651.930664 29350.656250 29497.785156
v 14495.777344 28662.517578 30053.310547
v 14404.204102 28662.517578 30643.193359
v 14594.049805 29350.654297 29984.910156
v 14401.061523 29252.400391 30643.193359
v 12997.577148 31830.513672 26514.013672
v 12966.326172 31799.261719 27103.896484
v 13649.962891 31256.255859 26514.013672
v 13628.378906 31294.437500 27030.753906
v 13355.021484 31535.572266 26514.013672
v 13459.192383 31465.826172 27153.449219
v 12935.075195 31736.759766 27693.779297
v 12919.449219 31705.507812 28283.662109
v 13550.250977 31200.683594 27740.494141
v 13509.333984 31100.000000 28283.662109
v 13407.106445 31424.158203 27626.607422
v 13214.392578 31410.566406 28283.662109
v 14781.136719 29594.267578 28490.021484
v 13907.662109 31150.427734 26455.025391
v 13765.462891 31286.919922 26908.060547
v 13953.995117 31611.935547 26514.013672
v 13797.476562 31581.685547 27104.371094
v 13774.400391 31053.212891 27887.964844
v 13834.511719 30975.705078 28283.662109
v 13784.270508 31581.685547 27672.164062
v 13905.111328 31611.935547 28283.662109
v 12919.449219 31705.507812 28873.544922
v 12935.075195 31721.134766 29463.429688
v 13509.333984 31142.863281 28873.544922
v 13511.429688 31243.546875 29330.531250
v 13214.392578 31410.566406 28873.544922
v 13424.976562 31547.931641 29455.806641
v 12950.700195 31751.339844 30053.312500
v 12935.075195 31751.339844 30643.195312
v 13571.672852 31263.183594 30749.433594
v 13395.177734 31606.558594 30053.312500
v 13460.135742 31565.189453 30580.080078
v 14699.000000 29601.943359 28873.542969
v 14667.749023 29566.750000 29367.496094
v 14262.888672 30032.939453 30875.535156
v 14262.888672 30178.992188 30875.535156
v 14643.185547 29578.503906 30098.179688
v 14514.255859 29837.923828 30742.767578
v 14363.181641 30178.992188 30875.535156
v 13816.169922 31059.712891 28814.558594
v 13723.793945 31219.064453 29187.917969
v 13858.234375 31611.935547 28873.544922
v 13730.340820 31611.935547 29228.882812
v 13744.628906 31245.248047 30883.160156
v 13793.004883 31611.933594 30753.951172
v 14968.642578 27759.537109 27966.480469
v 15001.931641 27629.162109 28303.156250
v 14960.853516 27950.539062 27972.041016
v 15121.537109 28081.781250 28259.542969
v 15486.890625 28358.132812 28548.326172
v 15135.824219 28789.222656 27903.210938
v 15135.824219 28553.271484 28162.691406
v 15185.408203 29156.722656 27881.833984
v 15188.851562 29448.832031 28289.500000
v 15535.220703 28881.755859 27854.269531
v 15612.621094 28676.085938 28324.484375
v 15535.220703 29072.048828 27854.269531
v 15726.671875 29141.546875 28342.648438
v 15169.734375 27482.861328 28849.632812
v 15378.298828 27394.486328 29463.427734
v 15412.802734 27964.876953 28744.949219
v 15489.794922 27761.914062 29138.207031
v 15539.216797 27689.427734 29463.427734
v 15588.583984 28125.957031 28914.365234
v 15862.039062 28095.607422 29436.273438
v 15427.292969 27282.531250 29873.929688
v 15731.199219 27520.822266 30101.800781
v 15913.005859 27365.859375 30484.632812
v 15942.648438 27914.292969 29936.417969
v 15299.359375 29461.169922 28873.542969
v 15155.150391 29444.755859 29445.669922
v 15935.664062 28678.628906 28900.066406
v 16024.046875 28654.572266 29391.642578
v 15850.191406 29112.744141 28801.751953
v 15730.179688 29124.255859 29463.427734
v 15196.000000 29468.328125 30030.218750
v 15399.689453 29508.349609 30408.078125
v 16019.324219 28909.349609 29868.982422
v 15803.734375 29153.578125 30060.691406
v 15775.292969 29419.511719 30505.398438
v 16151.300781 28307.548828 29614.796875
v 16088.810547 27759.115234 30329.673828
v 16331.662109 27483.716797 30711.384766
v 16304.869141 28140.933594 30064.693359
v 16413.158203 28072.634766 30643.193359
v 16236.851562 28488.322266 29554.250000
v 16450.214844 28619.466797 30036.558594
v 16544.501953 28669.185547 30584.205078
v 16239.570312 29022.636719 30262.238281
v 16325.880859 29232.519531 30674.025391
v 14994.517578 29594.267578 28490.021484
v 15004.417969 29601.943359 28873.542969
v 14938.351562 29573.218750 29237.205078
v 15006.435547 29588.890625 30211.449219
v 15196.000000 29728.453125 30620.101562
v 15775.292969 29662.669922 30800.339844
v 16177.068359 29591.687500 30891.210938
v 8309.714844 22926.195312 31092.687500
v 8294.947266 23353.568359 31076.208984
v 8491.292969 22743.212891 31266.818359
v 8801.601562 22773.695312 31856.695312
v 8442.247070 23353.568359 31371.150391
v 8607.890625 23353.568359 31822.958984
v 8951.671875 22976.996094 32157.865234
v 8862.337891 23353.568359 32294.066406
v 8135.577148 23917.263672 31093.107422
v 8106.810547 24533.335938 31312.500000
v 8497.738281 23943.451172 31364.453125
v 8570.438477 23943.451172 31822.958984
v 8508.701172 24533.335938 31467.136719
v 8686.655273 24592.322266 31795.863281
v 8746.889648 23885.486328 32470.808594
v 8880.047852 24043.470703 32840.207031
v 8612.499023 24533.335938 32412.841797
v 8829.115234 24550.365234 33023.191406
v 9012.889648 22583.740234 32075.812500
v 9132.726562 22773.695312 32377.833984
v 9447.000000 22763.685547 32925.910156
v 9057.503906 23353.568359 32589.007812
v 9378.983398 23338.578125 33043.488281
v 9630.790039 22763.685547 33220.855469
v 9596.004883 23131.955078 33267.292969
v 8993.339844 23650.214844 32706.080078
v 9142.382812 23885.486328 33023.191406
v 9076.675781 24365.089844 33233.460938
v 7832.907227 22513.507812 34432.675781
v 7832.907227 22513.507812 34641.195312
v 8968.641602 24758.345703 33325.929688
v 9549.390625 23525.208984 33329.792969
v 9925.731445 22763.685547 33500.152344
v 9826.163086 23338.578125 33503.933594
v 9473.732422 23943.451172 33403.589844
v 9278.613281 24550.365234 33483.050781
v 9928.679688 23985.490234 33718.105469
v 10160.120117 24210.142578 33898.832031
v 9761.833984 24533.335938 33803.140625
v 10056.775391 24533.335938 33966.972656
v 8106.810547 25123.218750 31209.818359
v 8047.822266 25682.845703 31099.826172
v 8642.790039 25103.789062 31418.300781
v 8863.082031 25048.408203 31803.605469
v 8567.251953 25713.101562 31381.941406
v 8877.251953 25668.802734 31817.582031
v 8372.000977 25927.154297 32626.894531
v 8372.000977 25927.154297 32900.140625
v 8744.449219 25096.900391 32353.855469
v 8689.970703 25123.218750 33002.726562
v 8704.039062 25684.900391 32415.248047
v 8494.503906 25723.556641 33059.152344
v 8106.810547 26302.984375 31274.121094
v 8300.041992 26544.449219 32025.109375
v 8106.810547 26696.585938 31435.822266
v 8104.773438 26732.386719 31826.271484
v 8502.895508 26302.984375 31464.904297
v 8691.828125 26406.470703 31802.128906
v 8473.687500 26648.607422 31485.941406
v 8239.491211 26329.886719 32423.296875
v 8282.666992 26246.560547 33059.152344
v 7926.297852 26788.708984 32412.841797
v 8009.211914 26930.972656 32952.121094
v 8726.943359 26329.886719 32276.015625
v 8406.024414 26012.316406 33293.394531
v 8943.738281 26645.822266 32179.982422
v 9056.922852 25835.898438 32010.621094
v 9056.922852 25835.898438 32203.601562
v 9162.697266 26302.984375 31929.835938
v 9154.431641 26645.822266 31974.425781
v 9162.697266 26302.984375 32228.738281
v 9154.431641 26645.822266 32179.982422
v 8915.100586 25123.218750 33425.019531
v 8781.359375 25712.158203 33618.542969
v 8912.583984 25908.158203 33945.769531
v 8372.000977 26405.570312 33469.191406
v 8313.209961 26873.943359 33636.535156
v 8376.187500 27057.955078 33913.125000
v 8484.517578 26246.560547 33636.535156
v 8796.946289 26302.984375 34019.738281
v 8417.845703 26664.701172 33862.445312
v 8647.362305 26873.943359 34057.035156
v 9285.640625 25138.585938 33738.464844
v 9481.644531 25345.457031 33925.031250
v 9088.389648 25514.902344 33832.464844
v 9285.640625 25712.158203 34029.957031
v 9636.591797 24952.201172 33862.527344
v 9850.516602 25138.585938 34035.433594
v 9882.544922 25753.468750 34299.605469
v 10083.229492 25977.007812 34484.949219
v 9342.656250 26359.064453 34314.242188
v 9257.000000 26892.867188 34375.167969
v 9922.203125 26336.906250 34483.613281
v 10154.431641 26677.398438 34464.113281
v 9576.670898 26593.078125 34482.285156
v 9551.941406 26892.867188 34486.707031
v 9925.266602 26881.562500 34489.355469
v 10287.275391 22763.685547 33795.093750
v 10514.061523 22763.685547 34182.492188
v 10263.847656 23353.568359 33826.343750
v 10490.634766 23353.568359 34182.492188
v 10693.129883 22763.685547 34744.363281
v 10693.129883 23353.568359 34697.488281
v 10789.295898 22763.685547 35039.308594
v 11123.834961 22709.648438 35416.292969
v 10820.546875 23353.568359 34992.429688
v 11096.635742 23353.568359 35362.257812
v 10222.620117 23816.888672 33857.164062
v 10383.562500 23985.490234 34130.273438
v 10392.553711 24533.335938 34261.917969
v 10693.129883 23943.451172 34619.359375
v 10687.496094 24533.335938 34572.480469
v 10867.423828 23943.451172 34914.300781
v 11198.833984 23893.546875 35352.308594
v 11045.944336 24583.433594 34906.441406
v 11235.716797 24420.207031 35149.042969
v 11359.101562 22476.996094 35648.945312
v 11646.109375 24035.509766 35532.609375
v 11428.480469 24813.462891 35065.707031
v 11633.508789 24583.433594 35225.183594
v 12002.365234 24149.367188 35605.976562
v 12041.078125 24533.335938 35498.296875
v 10418.170898 25123.218750 34339.234375
v 10467.141602 25706.443359 34486.832031
v 10812.505859 25829.134766 34443.292969
v 10713.112305 25123.218750 34525.605469
v 11056.226562 25123.218750 34785.761719
v 11027.970703 25664.744141 34635.949219
v 10415.081055 26287.611328 34428.468750
v 10427.646484 26881.562500 34428.468750
v 10838.117188 26302.984375 34426.218750
v 10900.700195 26892.867188 34426.218750
v 10184.278320 26080.734375 34484.949219
v 10205.221680 27070.654297 34484.949219
v 11133.058594 26302.984375 34590.113281
v 11195.641602 26892.867188 34519.957031
v 11633.508789 25123.320312 35038.527344
v 11821.735352 24926.757812 35103.292969
v 11667.849609 25670.724609 34982.144531
v 11878.968750 25839.103516 35194.578125
v 11962.305664 25320.013672 35065.707031
v 12040.270508 25123.320312 35324.855469
v 11962.305664 25445.847656 35065.707031
v 12013.656250 25670.724609 35379.625000
v 11926.541992 27173.191406 34464.113281
v 11994.853516 27173.191406 34464.113281
v 11667.849609 26354.626953 34901.660156
v 11878.968750 26192.429688 35194.578125
v 11696.392578 26943.085938 34609.582031
v 11953.292969 26585.685547 35034.238281
v 12014.303711 26354.626953 35379.625000
v 12004.964844 26943.085938 34811.519531
v 12135.056641 26892.867188 35362.257812
v 11328.185547 22870.250000 35701.023438
v 11332.315430 23353.568359 35691.683594
v 11349.013672 23663.652344 35659.355469
v 11476.597656 22709.648438 35919.445312
v 11795.165039 22763.685547 36542.023438
v 11580.132812 23353.568359 35986.625000
v 11887.556641 23303.667969 36492.125000
v 11997.541016 23467.027344 36655.484375
v 11939.269531 22763.685547 36873.382812
v 11939.863281 23073.773438 36850.828125
v 12045.992188 22763.685547 37168.324219
v 12278.575195 22763.685547 37721.792969
v 12083.898438 23303.667969 37081.238281
v 12282.760742 23353.568359 37721.792969
v 11704.384766 23731.242188 35894.445312
v 11939.863281 23663.656250 36262.230469
v 12061.375000 24035.513672 35952.140625
v 12215.483398 23937.285156 36505.781250
v 12223.166992 24533.335938 35952.140625
v 12418.081055 24533.335938 36376.425781
v 12384.471680 23985.949219 37174.332031
v 12347.910156 23943.451172 37721.792969
v 12520.614258 24252.578125 37399.246094
v 12468.576172 24337.791016 37721.792969
v 12468.576172 22763.685547 38250.402344
v 12453.203125 23401.656250 38343.027344
v 12520.614258 23630.339844 38630.906250
v 12410.403320 23943.451172 38311.675781
v 12515.453125 23943.451172 38640.062500
v 12468.576172 24358.005859 38311.675781
v 12520.614258 24279.535156 38626.921875
v 12249.737305 25123.218750 35952.140625
v 12449.271484 25154.878906 36521.113281
v 12154.706055 25713.101562 35952.140625
v 12359.350586 25713.101562 36542.023438
v 12520.614258 25372.615234 36901.628906
v 12515.453125 25713.101562 36900.691406
v 12139.169922 26302.984375 35952.140625
v 12381.375977 26281.179688 36582.714844
v 12304.264648 26892.867188 35952.140625
v 12444.742188 26892.867188 36411.316406
v 12520.614258 26070.017578 36857.273438
v 7926.541016 27482.751953 33108.660156
v 7875.956055 28072.634766 33217.957031
v 7914.137695 28662.517578 33195.398438
v 7992.265625 29252.400391 33089.800781
v 8198.752930 27482.751953 33592.609375
v 8379.022461 27482.751953 33910.285156
v 8214.224609 28048.447266 33641.941406
v 8397.012695 27835.695312 33892.292969
v 8696.694336 27482.751953 34102.960938
v 8436.208008 28228.951172 33871.457031
v 8658.378906 28048.447266 34008.703125
v 8209.079102 28662.517578 33532.222656
v 8287.207031 29252.400391 33442.246094
v 8533.417969 28662.517578 33827.164062
v 8828.359375 28662.517578 33959.394531
v 8722.364258 29222.734375 33739.750000
v 8936.105469 29006.328125 33904.195312
v 9324.812500 27457.015625 34387.628906
v 9286.577148 28072.634766 34263.527344
v 9876.459961 27654.867188 34457.449219
v 9876.459961 28072.634766 34343.734375
v 9546.931641 27243.230469 34484.949219
v 9876.459961 27359.925781 34488.703125
v 9286.577148 28662.517578 34093.746094
v 9286.577148 29390.294922 33834.390625
v 9286.577148 29095.353516 33943.769531
v 9876.459961 28662.517578 34156.246094
v 9876.459961 29454.884766 33850.019531
v 9876.459961 29159.943359 33975.019531
v 7887.788086 30591.062500 31981.845703
v 7864.590820 29980.332031 32592.574219
v 8105.406250 29835.796875 32996.238281
v 7976.678711 30409.527344 32402.705078
v 8255.883789 30432.167969 32869.933594
v 8433.627930 30084.515625 33265.792969
v 8656.831055 30472.023438 33172.300781
v 7938.578125 31160.099609 31371.140625
v 8109.811523 30994.730469 31785.222656
v 8123.847656 31451.406250 31197.939453
v 8331.833008 31377.560547 31588.603516
v 8498.494141 31222.615234 31981.857422
v 8688.859375 31787.480469 31278.412109
v 8695.750977 31513.773438 31800.322266
v 8273.282227 30831.833984 32412.843750
v 8351.166992 30764.492188 32759.236328
v 8695.750977 31145.687500 32440.201172
v 8696.694336 30878.701172 32869.925781
v 8891.749023 31398.396484 32261.808594
v 9044.357422 30695.220703 33265.777344
v 9014.402344 31896.242188 31505.259766
v 9241.249023 31813.900391 31843.296875
v 9729.277344 31877.773438 32053.480469
v 9065.190430 31285.103516 32655.066406
v 9251.401367 31025.980469 33013.898438
v 9271.722656 31490.191406 32440.201172
v 9458.446289 31356.728516 32762.019531
v 9876.459961 31092.537109 33099.699219
v 9906.126953 31722.333984 32361.394531
v 9876.459961 31403.085938 32804.761719
v 8346.222656 29691.259766 33358.238281
v 8656.831055 29869.646484 33464.933594
v 8826.882812 30301.966797 33365.101562
v 9286.577148 29842.283203 33684.417969
v 9259.220703 30472.023438 33429.109375
v 9876.459961 29842.283203 33731.292969
v 9876.459961 30432.167969 33518.265625
v 9437.612305 30766.857422 33323.445312
v 9876.459961 30797.593750 33342.046875
v 10427.646484 27528.201172 34415.968750
v 10466.343750 28072.634766 34281.238281
v 11078.038086 27473.443359 34405.667969
v 11056.226562 28072.634766 34268.363281
v 10205.221680 27361.875000 34484.949219
v 11289.206055 27270.613281 34484.949219
v 10466.343750 28662.517578 34093.746094
v 10466.343750 29488.953125 33865.644531
v 10466.343750 29194.011719 33943.769531
v 11056.226562 28662.517578 34098.417969
v 10777.499023 29531.128906 33883.363281
v 11006.966797 29301.660156 33958.753906
v 11696.392578 27473.443359 34429.949219
v 11646.109375 28072.634766 34314.351562
v 12188.144531 27541.738281 34353.515625
v 12316.689453 28033.605469 34258.191406
v 11533.287109 27270.613281 34484.949219
v 12216.969727 27482.751953 34772.375000
v 12256.906250 27482.751953 35362.257812
v 12452.954102 28084.791016 34772.722656
v 12442.902344 28126.796875 35372.480469
v 11646.109375 28662.517578 34176.546875
v 11646.109375 29252.400391 34051.542969
v 12235.993164 28662.517578 34073.265625
v 12479.796875 29496.216797 33878.082031
v 12264.298828 29280.712891 33969.824219
v 12520.614258 28380.369141 34969.578125
v 12520.614258 28380.369141 35182.667969
v 10466.343750 31099.691406 33099.699219
v 10466.343750 31724.517578 32450.144531
v 10466.343750 31429.574219 32804.761719
v 11056.226562 31121.271484 33115.328125
v 11056.226562 31729.593750 32481.396484
v 11056.226562 31434.652344 32820.386719
v 12470.676758 30698.005859 33281.777344
v 12345.683594 31825.783203 31974.308594
v 11646.109375 31109.353516 33130.953125
v 11646.109375 31728.701172 32462.052734
v 11646.109375 31433.759766 32836.011719
v 12258.826172 30983.101562 33098.566406
v 12183.830078 31667.931641 32360.681641
v 12235.993164 31374.076172 32765.769531
v 10466.343750 29842.283203 33749.746094
v 10466.343750 30432.167969 33536.707031
v 11006.966797 29871.308594 33839.875000
v 11170.753906 29694.033203 33925.031250
v 11056.226562 30432.167969 33621.683594
v 10466.343750 30804.750000 33357.660156
v 11056.226562 30826.330078 33383.191406
v 11646.109375 30015.443359 33843.894531
v 11646.109375 29720.501953 33943.769531
v 11646.109375 30432.167969 33618.863281
v 12264.298828 29833.808594 33790.750000
v 12086.541992 29631.529297 33925.031250
v 12258.826172 30473.693359 33457.968750
v 11646.109375 30814.412109 33367.578125
v 12077.420898 30760.507812 33323.445312
v 12421.114258 27482.751953 35952.140625
v 12514.723633 27482.751953 36310.812500
v 12484.202148 27951.923828 35952.140625
v 12520.614258 27821.412109 36279.210938
v 14882.833984 26005.570312 30940.607422
v 14223.584961 27102.001953 32020.058594
v 14815.708984 26354.878906 31175.572266
v 14841.166016 26586.105469 31551.324219
v 14560.620117 26892.867188 31233.076172
v 14583.272461 26896.136719 31785.689453
v 14223.584961 27102.001953 32224.423828
v 14595.525391 27045.244141 32258.279297
v 15258.927734 25786.482422 31113.765625
v 15454.572266 25958.742188 31539.503906
v 15676.451172 25738.843750 31251.562500
v 15738.337891 25792.308594 31579.365234
v 15061.316406 26192.849609 31333.861328
v 15268.193359 26392.748047 31742.041016
v 15081.814453 26690.275391 31944.580078
v 15879.179688 26302.984375 31080.376953
v 15775.292969 26274.695312 31887.144531
v 15984.533203 26692.640625 31000.421875
v 15475.070312 26592.644531 32224.423828
v 15241.228516 26889.291016 32281.623047
v 15775.292969 26569.636719 32237.748047
v 15807.796875 26836.773438 32501.152344
v 16037.128906 26896.486328 32770.683594
v 16100.525391 25894.416016 31458.757812
v 16100.525391 25894.416016 31602.113281
v 16209.251953 26302.984375 31375.318359
v 16287.863281 26385.080078 31814.960938
v 16416.179688 26856.835938 31176.162109
v 16549.167969 26658.744141 31827.892578
v 16944.394531 27043.285156 31304.371094
v 16992.177734 26946.689453 31800.755859
v 16123.505859 26565.486328 32171.175781
v 16338.150391 26718.669922 32385.818359
v 16306.187500 26911.710938 32816.542969
v 17013.982422 27044.636719 32430.203125
v 16955.058594 27102.679688 32916.386719
v 17250.000000 26427.169922 34799.269531
v 17250.000000 26566.880859 35119.199219
v 17250.000000 26711.111328 34878.199219
v 17323.765625 26881.857422 35372.464844
v 13527.208984 22763.685547 36693.914062
v 13542.833984 23353.568359 36678.289062
v 13312.473633 22763.685547 37131.906250
v 13265.615234 22763.685547 37721.792969
v 13343.715820 23353.568359 37131.906250
v 13281.231445 23353.568359 37721.792969
v 12571.090820 24210.912109 36749.332031
v 12584.561523 24533.335938 36671.367188
v 13527.208984 23943.451172 36668.468750
v 13495.966797 24533.335938 36652.843750
v 12571.090820 24210.912109 37005.992188
v 12592.644531 24482.857422 37174.332031
v 12593.346680 24632.732422 37721.792969
v 13312.473633 23943.451172 37131.906250
v 13265.615234 23943.451172 37721.792969
v 13265.615234 24533.335938 37131.906250
v 13249.999023 24533.335938 37721.792969
v 14005.642578 22763.685547 36447.308594
v 14005.642578 23353.568359 36462.925781
v 14595.525391 22763.685547 36328.128906
v 14595.525391 23353.568359 36359.371094
v 14005.642578 23943.451172 36437.480469
v 14005.642578 24533.335938 36390.613281
v 14595.525391 23943.451172 36343.742188
v 14595.525391 24533.335938 36312.500000
v 12568.774414 22763.685547 38545.343750
v 12672.730469 22763.685547 38901.558594
v 12556.161133 23237.085938 38560.554688
v 12599.095703 23401.656250 38857.144531
v 13249.999023 22763.685547 38311.675781
v 13247.748047 22763.685547 38901.558594
v 13249.999023 23353.568359 38311.675781
v 13249.999023 23353.568359 38901.558594
v 12926.913086 22785.943359 39468.148438
v 13052.290039 22997.410156 39836.750000
v 12779.305664 23353.568359 39491.441406
v 13007.964844 23353.568359 39861.937500
v 13184.025391 22785.943359 39468.148438
v 13143.043945 22997.410156 39836.750000
v 13225.273438 23353.568359 39491.441406
v 13160.682617 23353.568359 39861.937500
v 12615.092773 23943.451172 38935.003906
v 12608.972656 24652.949219 38311.675781
v 12678.462891 24499.031250 38854.753906
v 13234.373047 23943.451172 38311.675781
v 13234.373047 23943.451172 38901.558594
v 13214.795898 24533.335938 38311.675781
v 13210.844727 24533.335938 38901.558594
v 12903.025391 23934.978516 39495.464844
v 13038.873047 23732.697266 39836.750000
v 12971.150391 24533.335938 39315.933594
v 13191.045898 23934.978516 39495.464844
v 13151.745117 23732.697266 39836.750000
v 13181.457031 24533.335938 39315.933594
v 12562.281250 24979.359375 36703.800781
v 13475.678711 25123.218750 36621.601562
v 13460.052734 25713.101562 36605.984375
v 12593.868164 25154.878906 37111.718750
v 12741.608398 25123.218750 37721.792969
v 12632.967773 25713.101562 37195.632812
v 12880.140625 25654.630859 37780.777344
v 13245.327148 25123.218750 37131.906250
v 13219.395508 25123.218750 37721.792969
v 13229.702148 25713.101562 37131.906250
v 13199.680664 25654.630859 37780.777344
v 12570.443359 26463.273438 36806.472656
v 12605.822266 26892.867188 36706.261719
v 13480.340820 26302.984375 36591.312500
v 13511.583008 26892.867188 36575.687500
v 12672.226562 26281.179688 37085.101562
v 12940.784180 26326.537109 37752.429688
v 12888.074219 26916.416016 37155.527344
v 13026.318359 26735.486328 37576.230469
v 13249.989258 26302.984375 37131.906250
v 13198.327148 26326.537109 37752.429688
v 13223.313477 26916.416016 37155.527344
v 13163.877930 26735.486328 37576.230469
v 14005.642578 25123.218750 36362.343750
v 14005.642578 25713.101562 36346.726562
v 14595.525391 25123.218750 36299.847656
v 14595.525391 25713.101562 36284.222656
v 14005.642578 26302.984375 36313.457031
v 14005.642578 26892.867188 36282.203125
v 14823.775391 26456.925781 36227.218750
v 14614.500000 26277.373047 36261.335938
v 14727.928711 26892.867188 36217.289062
v 14432.987305 26892.867188 36248.542969
v 12922.611328 25090.576172 38253.203125
v 12953.275391 24901.886719 38901.558594
v 13025.660156 25713.533203 38207.132812
v 13158.182617 25090.576172 38253.203125
v 13161.879883 24901.886719 38901.558594
v 13148.006836 25654.630859 38127.234375
v 13041.874023 24882.509766 39250.722656
v 13158.609375 24882.509766 39250.722656
v 13008.936523 26111.220703 38301.683594
v 13163.877930 26145.613281 38200.039062
v 15185.408203 22763.685547 36312.500000
v 15185.408203 23353.568359 36312.500000
v 15689.910156 22763.685547 36574.734375
v 15689.910156 23353.568359 36574.734375
v 15984.851562 22763.685547 36918.480469
v 15984.851562 23353.568359 36918.480469
v 15185.408203 23943.451172 36296.875000
v 15461.759766 24788.853516 36228.496094
v 15233.242188 24568.667969 36273.835938
v 15689.910156 23943.451172 36559.109375
v 15574.523438 24788.853516 36228.496094
v 15704.501953 24568.667969 36483.621094
v 15984.851562 23943.451172 36918.480469
v 15984.851562 24533.335938 36918.480469
v 17237.757812 22763.685547 36824.726562
v 17184.996094 23353.568359 36824.726562
v 16365.175781 22763.685547 36982.421875
v 16365.175781 23353.568359 36982.421875
v 16942.816406 22763.685547 36900.910156
v 16890.054688 23353.568359 36900.910156
v 17091.242188 23943.451172 36824.726562
v 17050.251953 24533.335938 36773.898438
v 16365.175781 23943.451172 36982.421875
v 16365.175781 24533.335938 36982.421875
v 16796.300781 23943.451172 36900.910156
v 16755.310547 24533.335938 36900.910156
v 15378.298828 25123.218750 36202.617188
v 15083.357422 25123.218750 36264.167969
v 15270.863281 25713.101562 36186.039062
v 14975.921875 25713.101562 36248.542969
v 15649.638672 25123.218750 36202.617188
v 15868.703125 25123.218750 36542.023438
v 15676.939453 25713.101562 36186.039062
v 15921.132812 25713.101562 36542.023438
v 15994.355469 25123.218750 36918.480469
v 16019.486328 25713.101562 36902.851562
v 15147.294922 26277.373047 36186.332031
v 14925.259766 26063.667969 36248.054688
v 15185.408203 26892.867188 36156.246094
v 15676.210938 26302.984375 36186.039062
v 15936.029297 26302.984375 36542.023438
v 15660.583984 26892.867188 36186.039062
v 15904.779297 26892.867188 36542.023438
v 16035.111328 26302.984375 36887.226562
v 16019.486328 26892.867188 36889.164062
v 17081.503906 25123.218750 36633.277344
v 17232.826172 25860.488281 36227.218750
v 17117.398438 25683.556641 36483.621094
v 16365.175781 25123.218750 36975.582031
v 16365.175781 25713.101562 36953.113281
v 16786.560547 25123.218750 36894.066406
v 16802.187500 25713.101562 36887.226562
v 16640.242188 27167.828125 36817.093750
v 17228.982422 26302.984375 36217.289062
v 17051.619141 26302.984375 36542.023438
v 17174.609375 26870.732422 35999.210938
v 16883.044922 26939.865234 36589.089844
v 16365.175781 26302.984375 36937.488281
v 16412.238281 26939.865234 36898.828125
v 16777.695312 26302.984375 36887.226562
v 16732.591797 26774.572266 36870.476562
v 14259.666016 27691.486328 31233.076172
v 14184.148438 27488.570312 31823.242188
v 14238.139648 28130.857422 31174.853516
v 14131.753906 28072.634766 31822.958984
v 14353.401367 27396.544922 31233.076172
v 14325.377930 27295.822266 31626.802734
v 14301.857422 28366.300781 30939.410156
v 14183.311523 27482.751953 32293.310547
v 14128.666992 28131.621094 32413.707031
v 14595.525391 27482.751953 32389.880859
v 14595.525391 28072.634766 32456.164062
v 14259.409180 28662.517578 31377.464844
v 14173.387695 28662.517578 31822.958984
v 14283.901367 29252.400391 31492.478516
v 14197.878906 29252.400391 31822.958984
v 14335.760742 28662.517578 31082.523438
v 14353.401367 29252.400391 31197.537109
v 14084.184570 28618.921875 32497.353516
v 13944.904297 28717.236328 32757.703125
v 13964.139648 29252.400391 32412.841797
v 13937.006836 29252.400391 32795.449219
v 14559.852539 28669.191406 32608.097656
v 14339.444336 28870.267578 32725.812500
v 14716.317383 29252.400391 32650.753906
v 14421.375977 29252.400391 32777.925781
v 12564.555664 28202.765625 34163.050781
v 12541.447266 28289.519531 34576.324219
v 12538.975586 28359.535156 35575.921875
v 12609.039062 28662.517578 34108.007812
v 12769.004883 29398.689453 33808.214844
v 12704.027344 29226.837891 34094.425781
v 12599.860352 28611.205078 34772.722656
v 12610.876953 28611.205078 35372.480469
v 12749.980469 29252.400391 34772.375000
v 12785.506836 29252.400391 35362.257812
v 13702.959961 30706.154297 31974.308594
v 12825.875977 30559.501953 33186.839844
v 13702.959961 30118.636719 32693.277344
v 13556.161133 29878.576172 33026.722656
v 13622.276367 30478.582031 32463.128906
v 13274.343750 30374.531250 32982.585938
v 13120.709961 31316.884766 32099.326172
v 12896.812500 31721.132812 31233.078125
v 12841.921875 31602.580078 31840.189453
v 13525.930664 31131.250000 31233.078125
v 13433.418945 31032.353516 31840.189453
v 13230.989258 31426.191406 31233.078125
v 13163.877930 31379.375000 31706.068359
v 12974.949219 31218.000000 32412.843750
v 12768.234375 31001.910156 32856.417969
v 12680.007812 31405.326172 32412.843750
v 12533.178711 31319.234375 32710.029297
v 13311.034180 30923.058594 32412.843750
v 13185.551758 30791.853516 32772.527344
v 14230.283203 29838.699219 31266.863281
v 14118.874023 29842.283203 31822.958984
v 14130.280273 30398.238281 31254.513672
v 13854.376953 30478.582031 31795.792969
v 14591.061523 30419.865234 31237.548828
v 14818.941406 30660.742188 31557.878906
v 13868.289062 29890.119141 32463.126953
v 13900.769531 29831.255859 32972.683594
v 13803.049805 30312.898438 32300.021484
v 14048.325195 30432.167969 33167.425781
v 14816.035156 29647.648438 32680.181641
v 14609.855469 29843.478516 32834.191406
v 14595.525391 30432.167969 32939.652344
v 13930.839844 30996.535156 31293.445312
v 13723.793945 30747.822266 31581.052734
v 14087.946289 31611.933594 31189.521484
v 14418.891602 31022.050781 31471.095703
v 14713.833984 31022.050781 31605.904297
v 14366.299805 31611.933594 31484.462891
v 14661.241211 31611.933594 31623.375000
v 14095.201172 31022.050781 33183.050781
v 14165.678711 31611.933594 33201.652344
v 14595.525391 31022.050781 32987.335938
v 14595.525391 31611.933594 33021.558594
v 12900.559570 29842.283203 33673.285156
v 12949.890625 29842.283203 34182.492188
v 12922.791992 30252.724609 33542.773438
v 13060.756836 30409.910156 34167.253906
v 13363.404297 29887.871094 33344.746094
v 13312.642578 30332.966797 33485.949219
v 13172.897461 30591.699219 33960.468750
v 12866.686523 29842.283203 34772.375000
v 12980.151367 29891.542969 35411.519531
v 13029.181641 30443.925781 34759.132812
v 13065.395508 30255.136719 35247.730469
v 13122.209961 30121.011719 35640.988281
v 13143.043945 30648.392578 34946.933594
v 13175.190430 30443.925781 35411.519531
v 13101.375977 30754.171875 34353.722656
v 13546.465820 31022.050781 33656.714844
v 13264.613281 30979.300781 34167.253906
v 13649.071289 31611.933594 33768.253906
v 13511.565430 31611.933594 34182.492188
v 13101.375977 30754.171875 34553.675781
v 13225.113281 30979.300781 34759.132812
v 13347.190430 31022.050781 35362.257812
v 13461.303711 31611.933594 34772.375000
v 13579.041992 31662.742188 35413.066406
v 13728.738281 30031.771484 33315.707031
v 13753.382812 30432.167969 33330.527344
v 13800.259766 31022.050781 33361.769531
v 13870.737305 31611.933594 33473.308594
v 13723.793945 31893.240234 35643.566406
v 15185.408203 27482.751953 32327.396484
v 15185.408203 28072.634766 32362.419922
v 15807.796875 27448.699219 32520.607422
v 16026.093750 27229.369141 32786.824219
v 15775.292969 28072.634766 32453.103516
v 15185.408203 28662.517578 32484.345703
v 15185.408203 29252.400391 32562.474609
v 15775.292969 28662.517578 32517.531250
v 15775.292969 29252.400391 32564.408203
v 16601.093750 27472.111328 31145.017578
v 16627.677734 27735.904297 31643.794922
v 16468.802734 28072.634766 31233.076172
v 16575.177734 28074.658203 31833.437500
v 16826.417969 27293.019531 31186.392578
v 16964.185547 27461.857422 31850.833984
v 16690.072266 27879.378906 32037.048828
v 16241.083984 27622.625000 32638.513672
v 16408.697266 27448.699219 32822.089844
v 16605.824219 28072.634766 32737.667969
v 17124.914062 27482.751953 32324.480469
v 16955.058594 27482.751953 33015.613281
v 16914.042969 28074.658203 32316.677734
v 16955.058594 28072.634766 32915.019531
v 16442.466797 28662.517578 31233.076172
v 16562.611328 28688.453125 31848.896484
v 16546.179688 29233.945312 31230.988281
v 16606.736328 29025.013672 31669.558594
v 16715.203125 28902.373047 32062.816406
v 16819.384766 29418.269531 31426.224609
v 16963.921875 29206.550781 31814.095703
v 16558.947266 28662.517578 32762.078125
v 16217.128906 29252.400391 32652.689453
v 16512.070312 29252.400391 32784.542969
v 16929.121094 28688.453125 32250.185547
v 16955.058594 28662.517578 32955.058594
v 17108.457031 28994.830078 32155.273438
v 16955.058594 29252.400391 32993.148438
v 17218.533203 27208.537109 35625.734375
v 15185.408203 30037.513672 31088.433594
v 15185.408203 30285.750000 31383.375000
v 15185.408203 30580.691406 31626.535156
v 15823.392578 29991.085938 31251.410156
v 16052.087891 30133.146484 31546.166016
v 15658.832031 30204.996094 31460.261719
v 15845.037109 30447.845703 31784.466797
v 15171.712891 29843.478516 32645.599609
v 14965.955078 30040.904297 32741.605469
v 15359.210938 30216.710938 32680.183594
v 15171.712891 30420.869141 32782.457031
v 15775.292969 29842.283203 32624.976562
v 15775.292969 30538.738281 32744.509766
v 15185.408203 31022.050781 31810.738281
v 15223.320312 31592.046875 31943.226562
v 15617.335938 31022.050781 32027.794922
v 15505.361328 31382.158203 32092.892578
v 15185.408203 31022.050781 32874.984375
v 15445.222656 31775.414062 32186.861328
v 15185.408203 31611.933594 32906.238281
v 15912.277344 31022.050781 32276.976562
v 15775.292969 31022.050781 32809.421875
v 15737.806641 31547.546875 32445.978516
v 15774.291016 31554.556641 32793.156250
v 16370.287109 29780.003906 31230.988281
v 16365.175781 30099.853516 31640.216797
v 16365.175781 30299.431641 31935.158203
v 16819.384766 29698.222656 31426.224609
v 16968.968750 29841.582031 31809.050781
v 16725.294922 30193.283203 32052.724609
v 16167.201172 29842.283203 32682.005859
v 16462.142578 29842.283203 32791.386719
v 16331.253906 30410.744141 32770.605469
v 17118.550781 29984.941406 32245.259766
v 16955.058594 29842.283203 32984.363281
v 16935.177734 30406.814453 32380.074219
v 16955.058594 30432.167969 32953.113281
v 16307.800781 31021.697266 32552.957031
v 16307.800781 31021.697266 32755.658203
v 16072.921875 31319.681641 32705.097656
v 16072.921875 31319.681641 32738.605469
v 16955.058594 30826.820312 32645.041016
v 16955.058594 30826.820312 32822.636719
v 12630.952148 27482.751953 36605.753906
v 12560.475586 28246.865234 35952.140625
v 12662.362305 28039.876953 36502.312500
v 13495.966797 27482.751953 36574.734375
v 13480.349609 28072.634766 36559.109375
v 12925.894531 27482.751953 37043.484375
v 12966.650391 28072.634766 36997.417969
v 13201.024414 27482.751953 37043.484375
v 13185.408203 28072.634766 36997.417969
v 12689.890625 28662.517578 35952.140625
v 12914.229492 28700.111328 36591.285156
v 12942.650391 29289.167969 35988.902344
v 13023.728516 29117.052734 36427.496094
v 13382.606445 28700.111328 36592.453125
v 13415.759766 29377.648438 36204.402344
v 13415.759766 29082.707031 36383.121094
v 13038.873047 28528.548828 36913.222656
v 13163.877930 28528.548828 36913.222656
v 14275.453125 27731.718750 36227.218750
v 14049.552734 27514.156250 36273.835938
v 14193.544922 28072.634766 36217.289062
v 13898.603516 28072.634766 36264.167969
v 14564.497070 27514.156250 36198.832031
v 14347.185547 27338.464844 36248.054688
v 14595.525391 28072.634766 36156.246094
v 14070.475586 28662.517578 36201.664062
v 13775.534180 28662.517578 36248.542969
v 13951.096680 29197.855469 36186.332031
v 13718.105469 28964.865234 36248.054688
v 14595.525391 28662.517578 36124.996094
v 14595.525391 29252.400391 36093.742188
v 13044.574219 29727.755859 35816.781250
v 13357.606445 29891.542969 35952.566406
v 13467.055664 30432.167969 35875.472656
v 13560.799805 31022.050781 35844.222656
v 13640.458008 31499.986328 35771.464844
v 14005.642578 29842.283203 36124.996094
v 14005.642578 30432.167969 36078.117188
v 14595.525391 29842.283203 36062.492188
v 14595.525391 30432.167969 36031.242188
v 14005.642578 31022.050781 36031.242188
v 13954.510742 31662.742188 35856.492188
v 14595.525391 31022.050781 35999.992188
v 14595.525391 31611.933594 35960.765625
v 15185.408203 27482.751953 36124.996094
v 15185.408203 28072.634766 36093.742188
v 15614.437500 27482.751953 36170.414062
v 15811.753906 27482.751953 36542.023438
v 15583.914062 28072.634766 36154.789062
v 15749.982422 28072.634766 36542.023438
v 15972.609375 27482.751953 36904.789062
v 15941.359375 28072.634766 36918.480469
v 15185.408203 28662.517578 36062.492188
v 15185.408203 29252.400391 36031.242188
v 15583.914062 28662.517578 36139.164062
v 15749.982422 28662.517578 36542.023438
v 15599.541016 29252.400391 36123.535156
v 15765.607422 29252.400391 36542.023438
v 15941.359375 28662.517578 36918.480469
v 15941.359375 29252.400391 36918.480469
v 16640.242188 27270.078125 36817.093750
v 17163.896484 27250.150391 35952.140625
v 16945.121094 27456.767578 36615.906250
v 17034.626953 28072.634766 36777.847656
v 16412.238281 27473.125000 36898.828125
v 16365.175781 28072.634766 36937.488281
v 16723.578125 27663.333984 36849.640625
v 16739.685547 28072.634766 36855.976562
v 17003.375000 28662.517578 36762.222656
v 17003.375000 29252.400391 36777.847656
v 16365.175781 28662.517578 36937.488281
v 16365.175781 29252.400391 36937.488281
v 16708.433594 28662.517578 36855.976562
v 16708.433594 29252.400391 36855.976562
v 15185.408203 29842.283203 35999.992188
v 15185.408203 30432.167969 35968.738281
v 15615.166016 29842.283203 36107.910156
v 15781.232422 29842.283203 36542.023438
v 15614.437500 30432.167969 36092.285156
v 15780.503906 30432.167969 36542.023438
v 15941.359375 29842.283203 36918.480469
v 15941.359375 30432.167969 36918.480469
v 15185.408203 31022.050781 35937.488281
v 15185.408203 31611.933594 35906.238281
v 15613.707031 31022.050781 36076.660156
v 15785.894531 31022.050781 36542.023438
v 15613.707031 31611.933594 36061.035156
v 15801.521484 31611.933594 36542.023438
v 15947.478516 31022.050781 36918.480469
v 15963.105469 31611.933594 36918.480469
v 17050.251953 29842.283203 36793.472656
v 17112.753906 30432.167969 36809.101562
v 16365.175781 29842.283203 36937.488281
v 16365.175781 30432.167969 36953.113281
v 16755.310547 29842.283203 36855.976562
v 16817.812500 30432.167969 36871.601562
v 17175.255859 31022.050781 36824.726562
v 17206.507812 31611.933594 36824.726562
v 16365.175781 31022.050781 36968.738281
v 16365.175781 31611.933594 36968.738281
v 16880.314453 31022.050781 36887.226562
v 16911.566406 31611.933594 36887.226562
v 8066.825195 32025.244141 21754.832031
v 8106.810547 32147.308594 22384.830078
v 8696.694336 32171.863281 21794.947266
v 8696.694336 32299.542969 22384.830078
v 8106.810547 32194.185547 22974.712891
v 8106.810547 32277.218750 23564.597656
v 8696.694336 32364.863281 22974.712891
v 8656.708984 32438.447266 23515.207031
v 8826.679688 32560.332031 23678.908203
v 9286.577148 32213.978516 21794.947266
v 9286.577148 32360.109375 22384.830078
v 9876.459961 32167.101562 21794.947266
v 9876.459961 32348.494141 22384.830078
v 9237.186523 32451.546875 22987.818359
v 9007.633789 32480.763672 23285.652344
v 9400.888672 32525.214844 23193.183594
v 9237.186523 32602.617188 23515.207031
v 9876.459961 32456.253906 22817.890625
v 9876.459961 32551.044922 23112.832031
v 9876.459961 32689.416016 23564.597656
v 8144.923828 32385.244141 24155.085938
v 8041.977539 32376.201172 24744.363281
v 8366.960938 32506.757812 24352.115234
v 8336.918945 32520.683594 24744.363281
v 8433.422852 32476.994141 23958.861328
v 8656.708984 32591.544922 24155.085938
v 8696.694336 32660.828125 24744.363281
v 8134.806641 32354.052734 25335.896484
v 8106.810547 32209.806641 25924.128906
v 8350.099609 32518.662109 25140.367188
v 8455.662109 32465.095703 25533.623047
v 8544.065430 32426.945312 25924.128906
v 8670.050781 32597.017578 25335.896484
v 8839.006836 32543.150391 25924.128906
v 9286.577148 32765.599609 24154.480469
v 9286.577148 32826.011719 24744.363281
v 9876.459961 32839.863281 24154.480469
v 9876.459961 32906.230469 24744.363281
v 9286.577148 32763.511719 25334.246094
v 9286.577148 32654.132812 25924.128906
v 9876.459961 32859.351562 25334.246094
v 9876.459961 32781.222656 25924.128906
v 10491.690430 32037.744141 21754.832031
v 10466.343750 32296.859375 22384.830078
v 10943.522461 31979.580078 21924.714844
v 11106.581055 32103.468750 22334.480469
v 10466.343750 32451.494141 22807.027344
v 10466.343750 32546.130859 23101.968750
v 10466.343750 32684.500000 23564.597656
v 11037.051758 32381.685547 22979.128906
v 11220.894531 32443.277344 23358.259766
v 10827.639648 32518.662109 23178.699219
v 11037.051758 32586.185547 23558.771484
v 11535.974609 32005.785156 22497.542969
v 11698.005859 32058.226562 22924.357422
v 11642.524414 32315.248047 23558.771484
v 11443.504883 32539.496094 23751.515625
v 11956.617188 31917.078125 23087.416016
v 12084.480469 32015.041016 23564.597656
v 10466.343750 32837.039062 24154.480469
v 10466.343750 32903.402344 24744.363281
v 11056.226562 32731.521484 24154.480469
v 11056.226562 32794.023438 24744.363281
v 10466.343750 32890.605469 25334.246094
v 10466.343750 32843.726562 25924.128906
v 11056.226562 32802.804688 25334.246094
v 11056.226562 32771.550781 25924.128906
v 11847.118164 32434.978516 24154.480469
v 11920.097656 32476.994141 24633.064453
v 11552.176758 32576.490234 24154.480469
v 11692.525391 32586.185547 24795.560547
v 12282.408203 32130.832031 24111.154297
v 12184.795898 32344.169922 24795.560547
v 11954.036133 32497.828125 25026.318359
v 11940.930664 32496.640625 26145.923828
v 11646.109375 32615.296875 25334.246094
v 11705.026367 32578.447266 25939.228516
v 12261.267578 32352.097656 25334.246094
v 12189.433594 32373.093750 25939.228516
v 11966.326172 32498.361328 25334.246094
v 11961.765625 32497.828125 25752.669922
v 8066.120117 32075.244141 26529.703125
v 8200.312500 32047.921875 27103.896484
v 8621.140625 32389.001953 26514.013672
v 8731.710938 32372.613281 27132.085938
v 8916.082031 32525.437500 26514.013672
v 8951.683594 32515.878906 26954.253906
v 8279.322266 31992.115234 27693.779297
v 8310.573242 31966.822266 28283.662109
v 8696.694336 32256.058594 27693.779297
v 8696.694336 32201.611328 28283.662109
v 8993.351562 32495.042969 27347.507812
v 9286.577148 32625.554688 26514.013672
v 9228.618164 32588.324219 27132.085938
v 9876.459961 32754.734375 26514.013672
v 9876.459961 32754.734375 27103.896484
v 9041.086914 32465.761719 27693.779297
v 9099.556641 32436.607422 28283.662109
v 9336.028320 32576.490234 27693.779297
v 9394.498047 32550.000000 28283.662109
v 9876.459961 32718.722656 27693.779297
v 9876.459961 32660.982422 28283.662109
v 8294.947266 31975.751953 28873.544922
v 8294.947266 31975.751953 29463.429688
v 8696.694336 32209.810547 28873.544922
v 8696.694336 32194.185547 29463.429688
v 8340.965820 31946.841797 29920.541016
v 8658.378906 32068.099609 30091.626953
v 8786.477539 32015.929688 30643.195312
v 9099.556641 32435.878906 28873.544922
v 9121.310547 32420.251953 29463.429688
v 9394.498047 32534.375000 28873.544922
v 9416.251953 32529.613281 29463.429688
v 9876.459961 32614.105469 28873.544922
v 9876.459961 32609.343750 29463.429688
v 9292.797852 32386.191406 30072.099609
v 9286.577148 32249.980469 30643.195312
v 9493.572266 32518.662109 29887.994141
v 9648.521484 32476.992188 30281.250000
v 9767.000000 32435.867188 30643.195312
v 9857.672852 32561.181641 30072.099609
v 10061.941406 32513.824219 30643.195312
v 10466.343750 32812.476562 26514.013672
v 10466.343750 32812.476562 27103.896484
v 11056.226562 32749.972656 26514.013672
v 11056.226562 32749.972656 27103.896484
v 10466.343750 32781.222656 27693.779297
v 10466.343750 32718.722656 28283.662109
v 11056.226562 32724.675781 27693.779297
v 11056.226562 32677.798828 28283.662109
v 11909.620117 32466.228516 26514.013672
v 11878.369141 32450.603516 27103.896484
v 11614.678711 32592.115234 26514.013672
v 11583.427734 32592.115234 27103.896484
v 12235.993164 32272.601562 26514.013672
v 12235.993164 32233.464844 27103.896484
v 11881.186523 32466.220703 27693.779297
v 11881.186523 32466.220703 28283.662109
v 11586.245117 32582.443359 27693.779297
v 11586.245117 32566.818359 28283.662109
v 12235.993164 32249.082031 27693.779297
v 12235.993164 32256.966797 28283.662109
v 10466.343750 32671.845703 28873.544922
v 10466.343750 32671.845703 29463.429688
v 11056.226562 32656.220703 28873.544922
v 11056.226562 32656.220703 29463.429688
v 10466.343750 32640.591797 30053.312500
v 10466.343750 32562.140625 30643.195312
v 11056.226562 32640.591797 30053.312500
v 11056.226562 32577.927734 30643.195312
v 11893.995117 32466.220703 28873.544922
v 11896.091797 32467.111328 29463.429688
v 11599.052734 32560.865234 28873.544922
v 11601.150391 32560.865234 29463.429688
v 12235.993164 32264.851562 28873.544922
v 12235.993164 32265.742188 29463.429688
v 11880.466797 32466.218750 30053.312500
v 11815.867188 32449.710938 30643.195312
v 11585.524414 32560.863281 30053.312500
v 11520.924805 32529.611328 30643.195312
v 12235.993164 32264.849609 30053.312500
v 12235.993164 32240.457031 30643.195312
v 12634.985352 31969.259766 24278.896484
v 12718.261719 32025.904297 24744.363281
v 12749.512695 32057.156250 25334.246094
v 12733.886719 32047.326172 25924.128906
v 14851.367188 32354.570312 25000.205078
v 14853.482422 32791.699219 24986.695312
v 14157.217773 32201.818359 25990.470703
v 14204.094727 32791.699219 26043.386719
v 14653.584961 32175.492188 25292.396484
v 14328.748047 32201.818359 25695.529297
v 14631.970703 32791.699219 25334.246094
v 14374.013672 32791.699219 25748.445312
v 14880.253906 33117.691406 25008.257812
v 14866.728516 34260.937500 25015.566406
v 14262.888672 33126.820312 26158.060547
v 14805.794922 33167.445312 25334.246094
v 14632.831055 33341.707031 25982.271484
v 14786.560547 34195.699219 25334.246094
v 14792.093750 33928.886719 26012.777344
v 14759.414062 34561.351562 24902.292969
v 14654.139648 35151.234375 24781.402344
v 14283.721680 34803.980469 25554.652344
v 14283.721680 34803.980469 25805.099609
v 14259.666016 35151.234375 25483.638672
v 14257.733398 35104.675781 25970.687500
v 14480.789062 34588.953125 25348.513672
v 14432.465820 34588.953125 25970.687500
v 14359.198242 35151.234375 25188.697266
v 14304.544922 34877.011719 26198.353516
v 14675.561523 35741.117188 24802.175781
v 14785.183594 36331.000000 24927.414062
v 14259.666016 35741.117188 25519.228516
v 14257.733398 35759.199219 25954.710938
v 14283.721680 36061.738281 25602.103516
v 14283.721680 36061.738281 25778.468750
v 14380.620117 35741.117188 25224.287109
v 14306.260742 35967.878906 26171.724609
v 14492.381836 36287.425781 25376.984375
v 14409.134766 36287.425781 25954.710938
v 16019.810547 31957.300781 21794.947266
v 16036.619141 31940.492188 22156.039062
v 15926.962891 32354.570312 23799.603516
v 15845.742188 32791.699219 23740.322266
v 15454.031250 34225.808594 23222.501953
v 15414.539062 34174.257812 23564.597656
v 15873.132812 33381.582031 23680.564453
v 15775.292969 34117.562500 23100.267578
v 15770.230469 33862.019531 23539.820312
v 16354.632812 32283.816406 21760.953125
v 16390.593750 32067.384766 22365.533203
v 16570.458984 32791.699219 21533.990234
v 16730.671875 32467.878906 21934.917969
v 16938.404297 32376.791016 22396.005859
v 16938.404297 32740.375000 21788.140625
v 17123.927734 32509.529297 22206.828125
v 16604.167969 31973.027344 22725.089844
v 16376.343750 32175.492188 23749.021484
v 16365.175781 32791.699219 23545.730469
v 16986.855469 32054.880859 22942.916016
v 17030.714844 32115.746094 23444.369141
v 16955.058594 32791.699219 23438.304688
v 16656.457031 33090.304688 21503.662109
v 16955.058594 33161.476562 21533.990234
v 16582.998047 33673.621094 23266.750000
v 16377.890625 33438.832031 23395.998047
v 16377.890625 33935.738281 23060.503906
v 16189.742188 33715.292969 23326.673828
v 16955.058594 33672.167969 23265.298828
v 16955.058594 33377.230469 23337.955078
v 16955.058594 33971.468750 23088.269531
v 15385.462891 32201.818359 24335.919922
v 15083.173828 32175.492188 24779.892578
v 15305.732422 32791.699219 24224.929688
v 15010.791016 32791.699219 24691.753906
v 15748.318359 32175.492188 24024.853516
v 15550.800781 32791.699219 23929.988281
v 14944.904297 31961.314453 25067.867188
v 15383.851562 33381.582031 24315.947266
v 15143.933594 33341.222656 24784.722656
v 15422.187500 33941.292969 24241.835938
v 15271.667969 33952.996094 24776.324219
v 15578.189453 33381.582031 24021.005859
v 15547.757812 33778.730469 24138.044922
v 15221.130859 33494.902344 25353.162109
v 15185.408203 33573.683594 25820.871094
v 15264.333984 33878.476562 25300.853516
v 15126.419922 33783.097656 25900.511719
v 16187.160156 31961.314453 23893.140625
v 15966.050781 34698.425781 22640.671875
v 15966.050781 35005.792969 22640.671875
v 15402.781250 34561.351562 23140.529297
v 15267.869141 34561.351562 23564.597656
v 15396.173828 35151.234375 23131.185547
v 15249.748047 35151.234375 23564.597656
v 15771.769531 34525.621094 22823.181641
v 15771.769531 35181.945312 22818.992188
v 15445.222656 35505.785156 23210.044922
v 15396.417969 35577.550781 23564.597656
v 15775.292969 35604.933594 23095.029297
v 15777.445312 35878.472656 23558.890625
v 15975.507812 36065.699219 23751.714844
v 16365.175781 34659.523438 22636.748047
v 16365.175781 35040.503906 22636.748047
v 16687.503906 34751.800781 22661.507812
v 16687.503906 34952.410156 22661.507812
v 16365.175781 34364.582031 22715.451172
v 16365.175781 35335.449219 22725.837891
v 16912.501953 34557.644531 22825.644531
v 16912.501953 35149.917969 22832.414062
v 16365.175781 35679.183594 23020.781250
v 16365.175781 35974.121094 23402.859375
v 16365.175781 36083.503906 23697.800781
v 16955.058594 35614.746094 23101.085938
v 16944.330078 35890.246094 23558.890625
v 16740.548828 36069.675781 23751.714844
v 15196.589844 34561.351562 24154.480469
v 15036.560547 34561.351562 24607.351562
v 15076.830078 35151.234375 24154.480469
v 14928.316406 35151.234375 24486.460938
v 15262.369141 35751.464844 24180.798828
v 14970.521484 35741.117188 24507.234375
v 15378.759766 36146.472656 24394.972656
v 15183.443359 36338.261719 24622.591797
v 15582.253906 35954.988281 24001.716797
v 15777.445312 36227.753906 24180.798828
v 15775.292969 36548.390625 24495.478516
v 16365.175781 36337.042969 24154.480469
v 16365.175781 36584.539062 24490.574219
v 17133.804688 35961.531250 23980.882812
v 16944.330078 36221.562500 24168.298828
v 16955.058594 36537.667969 24537.685547
v 12702.635742 32008.191406 26514.013672
v 12671.384766 31984.681641 27103.896484
v 12640.133789 31984.681641 27693.779297
v 12624.507812 31992.566406 28283.662109
v 13961.006836 32201.818359 26514.013672
v 13891.574219 32201.818359 27103.896484
v 14075.543945 32791.699219 26514.013672
v 14043.401367 32791.699219 27103.896484
v 13859.359375 32201.818359 27693.779297
v 13840.502930 32201.818359 28283.662109
v 13983.635742 32791.699219 27693.779297
v 13880.611328 32791.699219 28283.662109
v 14234.454102 33185.894531 26514.013672
v 14224.868164 33240.496094 27103.896484
v 14496.291016 33480.832031 26514.013672
v 14410.430664 33535.433594 27103.896484
v 14793.005859 33918.472656 26467.832031
v 14705.373047 33807.003906 27103.896484
v 14196.434570 33243.464844 27693.779297
v 14134.398438 33380.265625 28289.619141
v 14253.864258 33723.257812 28490.216797
v 14571.194336 33566.031250 27735.304688
v 14492.159180 33576.015625 28096.962891
v 14807.148438 33730.906250 27735.304688
v 14688.780273 33898.347656 28335.248047
v 12624.507812 32000.451172 28873.544922
v 12640.133789 32000.451172 29463.429688
v 13702.959961 31966.488281 29622.841797
v 12655.758789 32000.449219 30053.312500
v 12640.133789 31992.564453 30643.195312
v 13700.376953 31956.101562 30053.312500
v 13704.675781 31912.898438 30354.277344
v 13793.625977 32201.818359 28873.544922
v 13746.769531 32178.595703 29441.099609
v 13840.502930 32791.699219 28873.544922
v 13883.122070 32791.699219 29463.429688
v 13808.468750 32251.042969 30053.312500
v 13993.449219 32203.275391 30634.236328
v 14023.751953 32791.699219 30053.312500
v 14212.789062 32791.699219 30491.066406
v 14303.692383 32493.646484 30914.191406
v 14415.426758 32791.699219 30786.007812
v 14037.361328 33381.582031 28873.544922
v 14149.548828 33427.882812 29470.548828
v 14234.535156 33758.214844 28873.544922
v 14259.239258 33738.714844 29278.667969
v 14304.544922 33655.378906 29671.923828
v 14545.084961 34053.156250 28873.544922
v 14473.502930 33949.792969 29470.548828
v 14220.925781 33247.179688 30053.312500
v 14283.721680 33125.214844 30365.988281
v 14359.603516 33542.121094 30053.312500
v 14609.584961 33363.500000 30635.525391
v 14673.631836 34014.671875 30079.960938
v 14768.572266 33846.847656 30511.806641
v 14283.721680 35270.261719 26267.083984
v 14695.997070 34557.773438 26517.583984
v 14821.628906 34752.015625 26892.400391
v 14431.306641 35104.675781 26483.832031
v 14755.958008 35151.234375 26970.042969
v 14885.402344 34271.472656 28573.539062
v 14283.721680 35574.621094 26267.083984
v 14427.049805 35759.199219 26483.832031
v 14749.351562 35741.117188 26981.322266
v 14676.404297 36356.097656 26539.107422
v 14812.820312 36176.199219 26907.435547
v 14840.025391 34316.839844 28873.544922
v 14808.703125 34357.582031 29463.429688
v 14843.638672 34325.792969 29901.099609
v 14975.363281 34039.441406 26592.212891
v 15194.337891 34056.550781 27073.898438
v 16029.634766 33656.761719 27329.458984
v 15811.583984 33970.558594 27289.992188
v 15309.269531 33663.636719 27930.476562
v 15448.871094 33659.339844 28009.664062
v 15169.669922 33754.917969 27753.263672
v 15225.509766 33914.667969 28180.980469
v 15809.919922 33604.996094 27723.632812
v 15775.292969 33601.933594 28069.746094
v 15781.701172 33965.378906 28118.296875
v 16343.501953 33524.699219 27346.802734
v 16237.962891 33805.175781 27329.458984
v 16453.716797 33389.425781 27699.013672
v 16399.367188 33394.945312 28075.814453
v 16277.767578 33839.136719 27693.779297
v 16179.216797 33764.687500 28075.814453
v 14944.376953 33601.785156 30905.060547
v 14923.531250 34240.101562 30294.355469
v 15130.580078 34008.847656 30693.611328
v 15591.277344 34170.847656 30875.417969
v 15003.662109 34358.761719 26716.593750
v 15197.169922 34551.410156 27071.462891
v 15004.023438 35151.234375 27264.984375
v 15593.533203 34350.800781 27250.527344
v 15391.421875 34734.816406 27693.779297
v 15220.464844 34539.019531 28335.093750
v 15204.076172 35151.234375 27693.779297
v 15270.279297 35151.234375 28283.662109
v 15646.984375 34439.875000 27693.779297
v 15589.345703 34413.304688 28096.648438
v 14966.812500 35741.117188 27276.263672
v 14946.957031 36569.453125 26752.464844
v 15030.867188 36356.097656 27103.998047
v 15112.509766 35741.117188 27693.779297
v 15266.822266 35741.117188 28283.662109
v 15197.966797 36331.000000 27693.779297
v 15366.039062 36332.652344 28310.312500
v 15513.425781 36530.378906 28524.707031
v 15023.357422 34611.785156 28873.544922
v 15049.929688 34652.519531 29463.429688
v 15234.355469 35151.234375 28873.544922
v 15338.390625 35192.062500 29502.572266
v 15486.890625 35415.910156 29725.294922
v 15170.845703 34584.925781 30118.562500
v 15316.785156 34450.808594 30482.162109
v 15418.164062 35022.652344 29942.769531
v 15486.890625 34844.062500 30336.023438
v 15608.625000 34613.003906 30664.552734
v 15538.517578 35192.062500 30104.962891
v 15828.339844 35183.355469 30675.310547
v 15395.345703 35738.964844 28850.193359
v 15424.388672 35540.902344 29332.041016
v 15450.599609 36137.121094 28637.998047
v 15555.082031 35934.160156 29031.251953
v 15602.755859 35738.964844 29502.572266
v 15730.880859 36350.121094 28875.158203
v 15923.392578 36174.269531 29463.429688
v 15844.187500 35762.285156 30072.933594
v 15957.470703 35579.773438 30500.091797
v 15996.341797 36086.535156 29889.386719
v 16365.175781 35394.636719 30902.205078
v 16955.058594 35425.878906 30933.457031
v 16165.798828 36563.117188 29112.322266
v 16363.525391 36455.710938 29433.048828
v 16955.058594 36520.675781 29581.818359
v 16365.175781 35986.457031 30296.714844
v 16365.175781 35691.511719 30607.263672
v 16365.175781 36165.332031 30001.773438
v 16955.058594 36031.394531 30343.591797
v 16955.058594 35736.457031 30638.515625
v 16955.058594 36225.730469 30048.650391
v 14872.525391 36643.882812 25021.363281
v 14779.630859 36721.152344 25334.246094
v 14726.957031 36769.957031 25924.128906
v 15185.408203 36748.535156 24911.789062
v 15775.292969 36859.839844 24790.421875
v 15216.486328 37025.375000 25351.990234
v 15216.486328 37091.679688 25979.712891
v 15433.833984 37227.214844 25560.445312
v 15433.833984 37227.214844 25820.140625
v 15775.292969 37154.781250 25163.724609
v 15486.027344 37210.148438 26213.394531
v 15775.292969 37264.152344 25458.666016
v 15719.708984 37273.820312 25979.712891
v 16365.175781 36859.839844 24785.515625
v 16955.058594 36812.964844 24832.626953
v 16365.175781 37154.781250 25151.978516
v 16365.175781 37264.152344 25446.919922
v 16365.175781 37296.859375 25924.128906
v 16920.876953 37086.320312 25342.591797
v 17001.449219 37107.906250 25924.128906
v 16701.460938 37227.214844 25544.785156
v 16706.507812 37232.910156 25924.128906
v 14802.294922 36708.957031 26359.208984
v 15160.314453 36852.628906 26539.107422
v 15317.902344 36776.804688 27103.896484
v 15711.328125 37156.750000 26507.085938
v 15707.460938 37071.750000 27103.896484
v 15947.281250 37241.992188 26507.085938
v 16002.402344 37264.152344 27103.896484
v 15378.460938 36756.277344 27693.779297
v 15420.957031 36702.414062 28131.451172
v 15673.392578 37051.218750 27693.779297
v 15762.132812 36932.164062 28316.371094
v 15968.333984 37281.710938 27693.779297
v 16010.839844 37250.628906 28108.037109
v 16365.175781 37280.265625 26474.494141
v 16365.175781 37406.222656 27103.896484
v 16970.441406 37161.863281 26319.494141
v 16867.000000 37305.816406 26482.646484
v 16955.058594 37546.843750 27103.896484
v 16207.466797 37161.917969 28501.292969
v 16365.175781 37439.406250 27693.779297
v 16388.527344 37300.367188 28296.263672
v 16955.058594 37578.093750 27693.779297
v 16955.058594 37417.816406 28283.662109
v 15906.681641 36768.660156 28719.064453
v 16383.261719 36917.769531 28858.884766
v 16559.054688 36673.621094 29216.167969
v 16600.722656 37227.214844 28605.451172
v 16955.058594 37018.902344 28945.066406
v 16955.058594 36723.960938 29286.876953
v 16955.058594 37260.121094 28650.125000
v 8880.263672 31958.744141 31112.005859
v 9241.249023 32057.130859 31278.412109
v 9407.657227 31970.230469 31660.224609
v 9925.656250 32324.978516 31174.601562
v 9906.126953 32014.021484 31843.296875
v 10155.080078 32497.611328 30938.990234
v 10122.532227 31917.076172 32130.468750
v 10466.343750 32381.988281 31296.859375
v 10466.343750 32119.746094 31822.960938
v 10466.343750 32513.662109 31001.917969
v 11056.226562 32413.238281 31365.314453
v 11056.226562 32166.623047 31822.960938
v 11056.226562 32513.824219 31070.373047
v 10466.343750 31939.576172 32155.203125
v 11056.226562 31955.201172 32186.453125
v 11630.022461 32386.767578 31229.365234
v 11646.109375 32126.587891 31822.960938
v 11422.670898 32497.826172 31030.263672
v 12235.993164 32156.218750 31233.078125
v 12183.830078 31988.437500 31795.792969
v 11646.109375 31937.802734 32167.111328
v 11952.428711 31917.076172 32129.279297
v 12601.871094 31961.312500 31233.078125
v 12563.133789 31927.587891 31581.052734
v 14179.768555 32100.392578 31089.998047
v 14526.254883 32276.189453 31294.455078
v 14748.816406 32058.726562 31581.171875
v 14710.368164 32791.699219 31094.869141
v 14228.180664 32201.816406 33232.902344
v 14267.080078 32791.699219 33264.152344
v 14595.525391 32201.816406 33049.742188
v 14595.525391 32791.699219 33065.367188
v 14843.855469 33208.527344 30979.587891
v 14288.663086 33111.351562 33285.742188
v 14595.525391 33192.878906 33183.050781
v 13702.959961 31929.005859 33865.417969
v 13665.822266 32046.302734 34182.492188
v 13642.545898 32105.664062 34772.375000
v 13671.924805 32008.152344 35250.312500
v 13921.588867 32156.105469 33638.320312
v 13761.591797 32341.244141 34182.492188
v 14088.430664 32791.699219 33592.609375
v 13893.508789 32791.699219 34182.492188
v 13745.966797 32400.605469 34772.375000
v 13802.575195 32203.593750 35413.066406
v 13859.359375 32791.699219 34772.375000
v 13975.993164 32791.699219 35362.257812
v 14219.393555 33189.910156 33592.609375
v 14137.559570 33259.082031 34182.492188
v 14595.525391 33380.941406 33592.609375
v 14595.525391 33465.746094 34182.492188
v 14119.036133 33262.050781 34772.375000
v 14165.912109 33246.433594 35362.257812
v 14595.525391 33468.714844 34772.375000
v 14595.525391 33437.472656 35362.257812
v 14935.255859 32451.980469 31498.917969
v 15109.722656 32233.939453 31795.865234
v 15042.609375 32791.699219 31389.810547
v 15343.615234 32818.351562 31837.111328
v 15513.414062 33032.746094 32043.169922
v 15425.886719 32201.816406 32228.992188
v 15185.408203 32201.816406 32887.542969
v 15239.429688 32845.722656 32805.648438
v 15625.318359 32201.816406 32523.933594
v 15625.318359 32201.816406 32775.761719
v 15576.996094 32685.103516 32742.685547
v 15193.083984 33368.167969 31185.187500
v 15441.791016 33134.550781 31649.916016
v 15337.632812 33777.589844 30997.531250
v 15649.916016 33527.808594 31390.785156
v 15778.292969 33389.003906 31856.955078
v 15817.224609 33935.925781 31189.214844
v 16043.171875 33701.011719 31670.738281
v 15472.070312 33168.695312 32701.017578
v 15239.429688 33276.203125 32977.175781
v 15791.824219 33267.914062 32491.236328
v 15775.292969 33426.921875 33002.726562
v 16144.968750 33643.449219 32063.994141
v 16228.302734 34094.265625 31380.898438
v 16383.261719 33915.093750 31828.441406
v 16755.683594 34129.175781 31986.140625
v 16304.228516 33481.988281 32426.003906
v 16365.175781 33468.714844 33002.726562
v 16538.222656 33735.921875 32177.296875
v 16955.058594 33556.996094 32537.281250
v 16955.058594 33468.714844 33002.726562
v 16953.408203 33948.113281 32243.873047
v 15185.408203 33468.714844 33592.609375
v 15185.408203 33499.964844 34182.492188
v 15775.292969 33484.339844 33592.609375
v 15775.292969 33499.964844 34182.492188
v 15185.408203 33499.964844 34772.375000
v 15185.408203 33468.714844 35362.257812
v 15775.292969 33499.964844 34772.375000
v 15775.292969 33484.339844 35362.257812
v 16365.175781 33499.964844 33592.609375
v 16365.175781 33499.964844 34182.492188
v 16955.058594 33499.964844 33592.609375
v 16955.058594 33499.964844 34182.492188
v 16365.175781 33499.964844 34772.375000
v 16365.175781 33498.750000 35362.257812
v 16955.058594 33499.964844 34772.375000
v 16955.058594 33483.125000 35362.257812
v 15930.728516 34561.351562 31053.230469
v 15969.927734 35008.144531 31042.089844
v 16401.027344 34550.492188 31328.537109
v 16621.556641 34346.625000 31592.886719
v 16365.175781 35099.695312 31094.068359
v 16776.529297 34739.882812 31435.345703
v 16962.732422 34543.253906 31786.771484
v 16965.916016 35099.136719 31236.462891
v 17169.783203 34894.839844 31587.400391
v 17148.937500 34346.625000 32161.935547
v 14095.039062 32201.816406 35789.371094
v 14188.792969 32791.699219 35750.468750
v 14595.525391 32201.816406 35913.886719
v 14595.525391 32791.699219 35843.734375
v 14242.054688 33182.761719 35708.960938
v 14595.525391 33246.433594 35734.843750
v 15185.408203 32201.816406 35874.984375
v 15185.408203 32791.699219 35828.109375
v 15614.437500 32201.816406 36045.410156
v 15817.875000 32201.816406 36542.023438
v 15620.476562 32791.695312 36029.785156
v 15912.228516 32767.505859 36571.117188
v 15978.730469 32201.816406 36889.964844
v 16013.312500 32554.748047 36853.289062
v 15185.408203 33262.050781 35734.843750
v 15774.478516 33309.636719 35924.210938
v 15970.562500 33203.578125 36393.882812
v 16365.175781 32914.839844 36777.847656
v 17176.056641 32201.816406 36824.726562
v 16972.289062 32796.429688 36767.445312
v 16365.175781 32201.816406 36924.597656
v 16365.175781 32619.900391 36858.710938
v 16881.115234 32201.816406 36871.601562
v 16787.150391 32602.957031 36849.640625
v 16365.175781 33467.496094 35952.140625
v 16365.175781 33262.046875 36482.906250
v 16955.058594 33436.253906 35952.140625
v 16955.058594 33246.429688 36461.242188
v 17316.150391 11215.638672 11954.244141
v 17424.609375 11555.909180 11840.682617
v 17312.490234 12913.857422 10775.570312
v 17366.734375 12261.483398 11355.240234
v 17588.326172 12106.524414 11723.641602
v 17536.240234 12758.904297 11215.804688
v 17759.990234 12603.950195 11572.702148
v 17873.500000 12344.820312 11965.957031
v 17842.248047 12997.206055 11469.623047
v 17918.492188 12774.617188 11768.370117
v 17342.529297 11184.045898 12356.812500
v 17307.220703 11203.734375 12750.656250
v 17592.519531 11555.909180 12356.812500
v 17443.669922 11543.056641 12947.048828
v 17344.626953 11751.454102 13536.579102
v 17277.265625 11838.057617 13879.633789
v 17794.933594 11970.517578 12356.812500
v 17744.113281 11999.527344 12946.696289
v 17905.121094 12265.458984 12356.812500
v 17891.583984 12294.469727 12946.696289
v 18063.302734 12735.675781 12356.812500
v 18065.392578 12735.675781 12946.696289
v 17649.150391 12170.440430 13499.429688
v 17416.349609 12113.410156 14096.341797
v 17789.082031 12559.293945 13671.291992
v 17698.439453 12747.823242 14089.313477
v 17855.447266 12383.500000 13278.037109
v 18375.205078 12343.416016 14365.754883
v 17934.457031 12747.823242 13499.429688
v 18724.707031 12235.243164 14237.334961
v 18850.695312 12840.841797 13725.082031
v 18682.324219 12680.798828 13936.824219
v 19419.757812 12428.157227 13818.943359
v 19259.714844 12276.666016 14071.585938
v 19259.714844 12680.798828 13668.805664
v 19026.501953 12447.586914 13838.374023
v 18390.666016 11795.189453 14913.957031
v 18330.279297 11723.315430 15306.228516
v 18387.009766 11218.206055 16126.270508
v 18334.386719 11149.950195 16485.994141
v 18262.027344 11546.266602 15916.231445
v 18103.873047 11555.908203 16485.994141
v 17354.158203 12288.450195 14530.926758
v 17406.238281 12735.675781 14624.599609
v 18312.615234 12146.389648 14716.936523
v 18146.642578 12145.791016 15306.228516
v 18144.642578 12735.675781 14716.345703
v 18046.867188 12735.674805 15306.228516
v 18037.273438 12145.791016 15896.111328
v 17969.550781 12145.791016 16485.994141
v 18024.167969 12735.674805 15896.111328
v 18110.755859 12735.674805 16485.994141
v 18724.707031 11718.564453 14805.787109
v 18724.707031 11488.512695 15306.228516
v 19175.484375 11730.130859 14834.617188
v 19281.828125 11616.046875 15306.228516
v 18724.707031 11148.023438 15998.202148
v 18724.707031 10956.952148 16485.994141
v 18724.707031 11325.857422 15703.260742
v 19184.607422 11153.135742 15998.700195
v 19354.578125 11076.282227 16471.009766
v 19395.623047 11496.403320 15874.247070
v 19577.861328 11334.305664 16264.392578
v 18724.707031 11940.301758 14510.845703
v 19349.105469 11979.758789 14669.331055
v 19576.769531 11914.864258 15306.228516
v 19625.691406 12097.780273 15909.361328
v 19573.013672 12341.819336 16331.624023
v 19522.611328 12735.674805 15977.425781
v 19474.458984 12679.127930 16511.349609
v 19636.595703 12428.157227 13818.943359
v 19681.376953 12368.150391 14126.461914
v 19861.724609 12763.535156 13647.737305
v 19976.320312 12676.458984 14126.461914
v 20372.316406 12978.736328 13689.966797
v 20349.392578 12971.400391 14126.461914
v 19649.496094 11210.489258 16657.646484
v 19615.869141 11727.561523 16143.047852
v 19690.404297 11540.922852 16471.009766
v 19684.205078 12291.958008 14716.345703
v 19652.142578 12209.805664 15306.228516
v 19974.681641 12778.418945 14701.814453
v 19748.781250 12735.674805 15306.228516
v 20226.484375 13003.541992 14495.499023
v 19668.867188 12145.431641 16511.349609
v 19638.835938 12735.674805 15682.484375
v 19613.601562 12444.801758 16724.878906
v 18914.386719 10620.594727 17806.044922
v 19314.591797 10617.827148 17792.259766
v 18914.386719 10620.594727 18141.560547
v 19265.070312 10626.288086 18305.169922
v 19428.683594 10667.432617 18554.234375
v 17789.082031 9940.821289 21442.958984
v 17790.837891 10376.140625 21430.650391
v 18134.824219 9846.240234 21403.736328
v 18134.824219 10376.140625 21299.039062
v 18605.248047 9908.298828 21428.691406
v 18767.078125 10367.341797 21394.712891
v 18304.185547 11118.698242 17075.876953
v 18304.185547 11103.073242 17665.761719
v 18058.046875 11555.908203 17075.876953
v 18073.671875 11555.908203 17665.761719
v 18347.037109 11146.977539 18255.644531
v 18403.876953 11235.077148 18576.472656
v 18179.025391 11555.908203 18255.644531
v 18349.781250 11555.908203 18649.173828
v 17544.941406 12968.419922 17248.208984
v 17544.941406 12807.711914 17665.761719
v 17954.734375 12145.791016 17075.876953
v 18054.289062 12145.791016 17665.761719
v 18005.867188 12776.035156 17104.572266
v 18136.496094 12710.042969 17702.808594
v 17544.941406 12670.968750 18255.644531
v 17601.480469 12765.339844 18902.068359
v 18264.693359 12190.090820 18277.326172
v 18349.009766 12022.995117 18656.148438
v 18207.585938 12665.852539 18224.556641
v 18134.824219 12941.046875 18797.455078
v 18724.707031 10864.243164 17075.876953
v 18720.539062 10784.833008 17631.955078
v 19314.591797 10884.962891 17075.876953
v 19314.591797 10740.002930 17497.318359
v 18720.539062 10819.122070 18305.169922
v 18724.707031 11098.174805 18682.349609
v 18745.361328 11556.391602 18955.287109
v 19035.427734 10676.543945 18534.816406
v 19265.070312 10910.313477 18732.533203
v 19361.072266 11556.391602 19071.767578
v 19593.845703 12403.133789 17272.111328
v 19579.388672 12384.333008 17665.761719
v 19456.548828 12679.127930 17075.640625
v 19345.464844 12828.609375 17738.636719
v 18471.119141 12416.250977 18488.408203
v 18713.437500 12197.492188 18839.826172
v 18683.361328 12731.149414 18306.064453
v 18827.214844 12833.764648 18784.216797
v 19503.429688 12340.428711 18255.644531
v 19344.000000 12161.664062 18874.935547
v 19291.859375 12742.826172 18255.644531
v 19206.332031 12758.451172 18762.193359
v 17613.488281 10962.986328 21754.507812
v 17336.996094 11754.731445 20835.902344
v 17512.783203 11547.686523 21247.628906
v 18134.824219 10779.876953 21395.302734
v 18031.037109 11733.897461 21413.003906
v 17251.080078 12439.653320 19714.978516
v 17282.861328 12345.359375 20025.294922
v 17438.724609 12688.539062 19485.173828
v 17443.699219 12735.674805 20025.294922
v 17511.494141 12147.981445 20664.675781
v 17730.251953 11981.314453 21019.750000
v 17647.146484 12735.674805 20526.330078
v 17863.296875 12374.570312 20886.703125
v 18143.796875 12115.445312 21227.341797
v 17927.597656 12735.674805 20821.271484
v 18222.539062 12735.673828 21039.218750
v 18955.753906 11753.340820 19156.142578
v 19195.429688 11753.340820 19156.142578
v 18619.839844 10780.712891 21395.832031
v 18955.753906 11978.734375 19156.142578
v 19008.044922 13020.403320 19152.074219
v 19195.429688 11978.734375 19156.142578
v 19316.613281 12912.229492 19383.384766
v 19526.562500 12941.030273 20025.294922
v 18724.707031 12207.716797 21435.574219
v 18724.707031 12735.673828 21256.033203
v 19314.591797 12240.893555 21468.750000
v 19593.845703 13004.717773 20364.388672
v 19314.591797 12735.673828 21359.371094
v 19630.054688 10650.564453 17890.771484
v 19627.662109 10652.956055 18255.644531
v 19613.185547 10667.432617 18554.234375
v 21216.578125 10634.886719 21463.794922
v 21674.123047 10616.789062 21414.439453
v 19674.619141 11139.418945 17075.876953
v 19715.527344 10958.061523 17682.791016
v 19777.138672 11555.908203 17075.876953
v 19809.740234 11555.908203 17665.761719
v 19776.015625 10966.024414 18255.644531
v 19678.634766 10966.024414 18665.671875
v 19855.572266 11555.908203 18255.644531
v 19726.634766 11555.908203 18794.771484
v 19693.990234 12182.219727 17075.640625
v 19692.638672 12089.391602 17665.761719
v 19613.601562 12444.801758 16878.853516
v 19778.472656 12957.900391 17890.458984
v 19707.218750 12045.487305 18255.644531
v 19677.183594 11951.337891 18726.369141
v 19946.849609 12899.728516 18200.767578
v 19904.474609 12730.481445 18845.527344
v 20769.953125 12434.492188 19135.308594
v 20494.357422 12940.140625 18341.072266
v 20541.738281 12625.563477 18901.419922
v 21084.240234 12400.121094 19101.476562
v 21084.240234 12958.738281 18447.470703
v 21084.240234 12663.796875 18806.537109
v 21674.123047 12329.724609 19053.791016
v 21674.123047 12974.364258 18494.349609
v 21674.123047 12679.421875 18758.849609
v 20769.939453 11844.596680 19724.099609
v 20644.048828 11740.885742 20025.294922
v 19908.335938 11012.306641 21400.523438
v 20174.609375 11718.211914 20777.478516
v 19967.257812 11535.312500 21184.466797
v 20656.650391 11190.819336 20790.578125
v 20473.755859 11004.361328 21184.466797
v 20439.193359 11517.719727 20587.400391
v 20263.394531 11324.957031 20974.109375
v 20111.027344 12358.884766 19586.013672
v 20066.832031 12264.243164 20025.294922
v 19910.427734 12585.683594 19407.796875
v 19771.890625 12646.088867 20025.294922
v 20573.320312 12200.060547 19458.429688
v 20349.107422 11969.301758 20025.294922
v 20376.697266 12476.160156 19192.759766
v 20142.818359 12152.541992 20642.759766
v 19905.062500 12155.817383 21238.886719
v 19910.427734 12779.124023 20570.359375
v 19904.474609 12735.673828 21275.285156
v 20208.236328 12411.077148 20998.603516
v 20235.419922 12735.674805 20894.718750
v 20235.419922 12735.673828 21042.845703
v 21084.240234 11809.166992 19673.050781
v 21084.240234 11582.992188 20025.294922
v 21674.123047 11746.670898 19594.931641
v 21674.123047 11489.245117 20025.294922
v 21084.240234 11111.858398 20699.562500
v 21045.667969 10791.025391 21242.324219
v 21084.240234 11329.733398 20404.621094
v 21674.123047 11067.078125 20652.693359
v 21674.123047 10772.135742 21119.498047
v 21674.123047 11298.482422 20357.751953
v 21084.240234 12105.179688 19378.109375
v 21674.123047 12034.783203 19299.990234
v 22264.007812 10616.789062 21383.187500
v 22742.171875 10634.886719 21422.126953
v 22264.007812 12281.965820 19037.355469
v 22264.007812 12974.364258 18494.349609
v 22264.007812 12679.421875 18742.412109
v 22853.890625 12274.234375 19021.728516
v 22853.890625 12927.487305 18431.845703
v 22853.890625 12632.545898 18726.787109
v 23443.773438 12303.549805 19021.728516
v 23443.773438 12911.861328 18384.970703
v 23443.773438 12616.919922 18726.787109
v 24033.656250 12350.426758 19068.605469
v 24033.656250 12978.396484 18467.123047
v 24033.656250 12683.455078 18773.664062
v 22387.222656 11236.471680 20252.669922
v 22264.007812 11700.856445 19549.109375
v 22219.960938 11385.681641 20043.742188
v 22853.890625 11222.290039 20218.003906
v 22853.890625 11685.233398 19549.109375
v 22853.890625 11390.291992 19923.062500
v 22219.960938 11091.159180 20564.945312
v 22264.007812 10772.135742 21088.246094
v 21993.968750 11275.559570 20334.830078
v 22853.890625 11044.917969 20615.177734
v 22904.835938 10768.415039 21217.322266
v 22264.007812 11987.024414 19254.167969
v 22853.890625 11979.292969 19254.167969
v 23443.773438 11237.915039 20261.181641
v 23443.773438 11713.658203 19580.361328
v 23443.773438 11418.715820 19966.238281
v 23769.544922 11257.305664 20310.238281
v 24033.656250 11786.871094 19642.855469
v 23993.166016 11482.719727 20078.285156
v 23443.773438 11091.794922 20615.177734
v 23443.773438 10874.970703 21205.060547
v 23993.166016 11191.875977 20630.666016
v 24033.656250 11019.632812 21205.060547
v 24162.800781 11322.604492 20444.363281
v 23443.773438 12008.608398 19285.419922
v 24033.656250 12055.485352 19347.912109
v 24433.632812 12392.824219 19113.394531
v 24329.470703 13029.742188 18549.712891
v 24578.181641 12791.446289 18898.615234
v 24981.859375 12946.403320 19077.089844
v 24371.142578 11838.056641 19703.265625
v 24590.078125 11749.154297 20058.755859
v 24958.445312 11829.139648 20277.691406
v 24380.263672 11236.471680 20837.619141
v 24459.812500 11181.379883 21205.060547
v 24595.550781 11464.875977 20630.666016
v 24754.755859 11377.814453 21205.060547
v 25040.919922 11764.565430 20615.177734
v 25150.291016 11672.755859 21205.060547
v 24599.013672 12167.525391 19450.537109
v 24764.396484 11942.226562 19884.435547
v 24826.888672 12553.148438 19197.810547
v 25044.349609 12335.482422 19591.066406
v 25198.025391 12161.086914 20060.236328
v 25209.732422 12749.776367 19432.394531
v 25437.605469 12553.148438 19842.779297
v 25335.861328 11998.951172 20615.177734
v 25445.232422 11905.196289 21205.060547
v 25589.984375 12379.947266 20236.035156
v 25561.531250 12946.403320 19666.978516
v 25772.384766 12751.066406 20048.966797
v 26393.189453 12897.132812 20167.914062
v 25662.046875 12293.892578 20615.177734
v 25708.921875 12200.137695 21205.060547
v 25956.988281 12573.037109 20615.177734
v 26003.863281 12526.163086 21205.060547
v 26686.833984 12439.435547 21415.369141
v 26393.189453 12669.743164 20615.177734
v 26451.400391 12526.273438 21213.269531
v 17361.142578 13325.558594 10706.677734
v 17392.394531 13915.442383 10691.051758
v 17656.083984 13325.558594 11142.249023
v 17687.335938 13915.442383 11095.372070
v 17874.681641 13325.558594 11437.190430
v 18048.488281 13325.558594 11766.929688
v 17921.556641 13915.442383 11390.313477
v 18157.857422 13915.442383 11766.929688
v 17390.611328 14505.325195 10706.677734
v 17329.892578 15095.208008 10784.796875
v 17685.552734 14505.325195 11079.746094
v 17624.833984 15095.208008 11110.999023
v 17937.183594 14505.325195 11374.688477
v 18173.484375 14505.325195 11766.929688
v 17902.142578 15095.208008 11405.940430
v 18060.324219 15095.208008 11766.930664
v 17361.585938 17708.111328 8452.641602
v 17458.613281 17671.699219 8817.514648
v 17585.890625 17648.787109 9393.954102
v 17846.533203 17743.033203 9581.619141
v 18924.898438 17728.943359 9676.644531
v 19184.617188 17728.943359 9676.644531
v 17273.197266 15449.963867 10858.895508
v 17498.544922 15636.173828 11247.596680
v 17714.941406 15828.681641 11766.930664
v 17330.636719 16123.183594 11439.657227
v 17435.994141 16301.875977 11738.538086
v 17858.029297 15429.127930 11448.791016
v 17909.144531 15533.740234 11766.930664
v 17548.447266 17615.345703 9942.282227
v 17548.447266 17488.568359 10562.768555
v 17846.533203 17743.033203 9708.988281
v 18134.824219 17603.714844 10715.588867
v 17544.941406 17079.888672 11234.203125
v 17535.947266 16827.955078 11738.538086
v 17544.941406 17216.955078 10939.261719
v 18134.824219 17116.216797 11357.281250
v 18134.824219 17051.931641 11766.930664
v 18134.824219 17308.773438 11062.339844
v 18803.115234 17687.324219 9997.280273
v 18667.318359 17657.958984 10596.323242
v 19354.583984 17674.853516 9947.875977
v 19314.591797 17590.150391 10587.164062
v 18434.601562 17154.962891 11467.152344
v 18668.621094 17118.091797 11744.075195
v 18668.621094 17347.011719 11233.133789
v 18827.857422 17169.029297 11532.210938
v 19570.746094 17148.193359 11454.035156
v 19350.306641 17101.531250 11744.075195
v 19350.306641 17336.052734 11225.263672
v 19177.490234 17169.029297 11532.210938
v 20753.080078 16554.537109 12025.652344
v 19753.666016 17708.111328 10111.568359
v 19931.966797 17597.005859 10547.170898
v 20494.357422 17599.845703 10694.166992
v 19904.474609 17118.142578 11378.694336
v 19904.474609 16991.357422 11766.930664
v 19904.474609 17295.076172 11083.752930
v 20494.357422 17055.640625 11312.331055
v 20531.615234 16771.052734 11804.186523
v 20494.357422 17304.904297 11017.389648
v 21084.240234 16524.376953 11970.495117
v 21546.732422 16524.576172 11976.255859
v 20945.134766 17698.005859 10796.489258
v 21084.240234 17040.015625 11367.911133
v 21084.240234 16745.074219 11675.553711
v 21118.753906 17482.722656 11046.771484
v 21430.943359 17095.029297 11439.657227
v 21685.464844 16847.013672 11775.715820
v 21550.505859 17454.740234 11315.238281
v 21845.447266 17454.740234 11564.346680
v 17544.941406 18287.197266 7267.234863
v 17811.609375 18901.173828 6745.482910
v 17586.964844 18676.529297 6990.331055
v 18134.824219 18271.572266 7218.432129
v 18134.824219 18815.759766 6670.493164
v 18134.824219 18520.818359 6923.490723
v 17739.984375 20031.136719 6072.275879
v 18392.367188 19481.935547 6143.906738
v 18171.373047 19826.416016 5980.147461
v 17743.751953 19224.390625 6684.111328
v 17448.810547 19224.390625 6892.077637
v 17614.521484 19826.414062 6466.385254
v 17338.162109 19814.273438 6833.518066
v 18171.373047 19260.941406 6400.440430
v 17999.111328 19637.880859 6275.359863
v 18576.470703 18299.601562 7258.606445
v 18724.707031 18760.843750 6567.972656
v 18753.740234 18447.720703 7056.333008
v 19314.591797 18808.458984 6567.972656
v 19314.591797 18566.666016 7047.865234
v 18724.707031 19414.435547 6103.088867
v 18848.128906 20075.806641 5554.027832
v 18680.783203 19853.216797 5762.172363
v 19314.591797 19393.021484 6087.462891
v 19178.054688 20075.806641 5554.027832
v 19350.644531 19853.216797 5759.018066
v 18724.707031 19119.494141 6273.031250
v 19314.591797 19098.080078 6273.031250
v 17544.941406 21137.210938 4847.126465
v 18134.824219 21092.259766 4841.249512
v 17781.654297 21871.437500 4387.258789
v 17568.992188 21638.457031 4529.247070
v 17568.992188 22135.363281 4307.349609
v 17388.398438 21913.105469 4408.092773
v 18134.824219 21867.724609 4383.220215
v 18134.824219 21572.781250 4546.307617
v 18134.824219 22173.808594 4217.765625
v 18724.707031 21065.923828 4835.371582
v 19314.591797 21110.873047 4856.874512
v 18724.707031 21852.097656 4382.248047
v 18724.707031 21557.156250 4540.430176
v 18724.707031 22173.808594 4185.542480
v 19314.591797 21852.097656 4383.220215
v 19314.591797 21557.156250 4561.933105
v 19314.591797 22173.808594 4217.765625
v 17544.941406 20612.501953 5461.411621
v 17543.992188 20333.937500 5872.628418
v 17544.941406 20842.269531 5166.469727
v 18134.824219 20484.843750 5385.209473
v 18134.824219 20189.902344 5653.832520
v 18134.824219 20797.318359 5090.268066
v 17338.164062 20200.601562 6457.982422
v 17270.822266 20134.322266 6778.030762
v 18680.783203 20346.193359 5379.299805
v 18454.873047 20110.921875 5574.861816
v 18724.707031 20770.982422 5050.241211
v 19350.644531 20355.605469 5392.585449
v 19571.308594 20126.607422 5590.438965
v 19314.591797 20815.931641 5066.848145
v 19737.994141 18869.623047 6650.457031
v 19922.562500 18762.615234 7014.893066
v 20327.865234 18848.787109 7189.539062
v 19737.984375 19453.384766 6123.072266
v 19922.556641 19771.187500 5948.838379
v 20494.357422 19923.373047 6001.528809
v 19934.615234 19202.681641 6418.015625
v 20131.250000 18951.974609 6796.283691
v 20131.240234 19545.830078 6185.575684
v 20494.357422 19305.056641 6564.115234
v 20512.437500 19020.587891 7014.893066
v 20494.357422 19628.431641 6269.173828
v 20887.792969 20031.554688 6085.380859
v 20922.033203 19407.732422 6675.271484
v 21000.806641 19321.419922 7047.865234
v 21101.541016 19803.677734 6457.812500
v 21295.748047 19580.511719 7047.865723
v 21561.011719 19969.052734 6633.607910
v 21724.234375 19837.857422 6997.755859
v 19904.474609 21199.712891 4912.608398
v 20265.363281 21260.720703 4958.983887
v 19622.109375 21871.437500 4387.258789
v 19853.031250 21638.457031 4621.516113
v 19853.031250 22200.250000 4322.233887
v 20015.365234 22021.248047 4474.564941
v 20474.937500 21590.837891 4877.768066
v 20243.232422 22414.505859 4370.396973
v 20461.660156 22200.250000 4597.228027
v 20917.759766 21792.074219 4947.174805
v 21102.328125 22155.728516 4868.293457
v 21486.804688 22340.300781 4926.340820
v 19904.474609 20483.960938 5439.917480
v 19904.474609 20189.019531 5630.322266
v 19904.474609 20904.771484 5144.975586
v 20494.357422 20607.021484 5533.670410
v 20494.357422 20312.080078 5706.586914
v 20474.937500 21036.072266 5240.980957
v 20658.617188 21398.818359 5072.179199
v 20804.457031 20683.943359 5569.604980
v 21042.753906 20435.236328 5879.572266
v 20928.246094 20994.042969 5489.701172
v 21223.187500 20994.042969 5651.825684
v 21674.123047 20589.458984 6055.245605
v 21674.123047 20994.042969 5792.095215
v 21281.046875 20186.527344 6240.352539
v 21724.234375 20266.335938 6445.381348
v 21954.267578 20124.013672 6767.721191
v 21135.210938 21542.669922 5237.556152
v 21352.658203 21293.267578 5577.441895
v 21311.015625 21947.044922 5009.677246
v 21674.123047 21637.220703 5387.243652
v 21674.123047 21342.279297 5604.948730
v 21679.708984 22155.728516 5111.400879
v 17544.941406 18071.724609 7637.748047
v 17552.904297 17825.814453 8244.661133
v 18134.824219 18102.978516 7637.748047
v 18134.824219 17954.298828 8227.631836
v 17753.554688 17765.451172 8817.514648
v 17809.820312 17749.779297 9188.364258
v 18134.824219 17874.974609 8817.514648
v 18079.824219 17801.398438 9393.954102
v 18753.740234 18229.755859 7592.283203
v 18724.707031 18093.732422 8227.631836
v 18969.724609 18351.375000 7365.344727
v 19314.591797 18294.777344 7777.063965
v 19314.591797 18218.736328 8227.631836
v 19314.591797 18392.712891 7482.122559
v 18724.707031 18031.230469 8817.514648
v 18726.845703 17863.900391 9450.969727
v 19314.591797 18143.742188 8817.514648
v 19354.583984 17896.302734 9450.969727
v 17747.414062 17812.279297 10102.243164
v 17747.414062 17812.279297 10349.875977
v 18079.824219 17802.939453 9942.282227
v 18134.824219 17798.630859 10420.647461
v 18508.173828 17769.304688 9997.280273
v 18432.429688 17752.345703 10405.801758
v 19577.875000 17760.507812 9718.313477
v 19623.707031 18330.541016 7899.278320
v 19693.294922 18310.404297 8227.631836
v 19853.990234 18492.500000 7676.689453
v 19988.236328 18423.949219 8227.631836
v 20512.437500 18796.423828 7669.662109
v 20494.357422 18608.927734 8227.631836
v 19903.992188 18275.826172 8863.476562
v 19904.474609 18057.298828 9407.397461
v 20100.298828 18372.208984 8697.490234
v 20262.783203 18330.541016 9090.746094
v 20473.390625 18215.115234 9370.500977
v 20473.390625 18421.185547 8863.476562
v 20656.039062 18368.656250 9149.276367
v 20721.119141 18973.792969 7494.310059
v 20855.257812 18905.158203 7887.565430
v 21064.828125 18801.908203 8221.208008
v 21507.632812 18863.501953 8413.553711
v 21084.240234 18251.347656 9541.807617
v 21084.240234 18570.843750 8817.514648
v 21084.240234 18417.107422 9246.866211
v 21428.470703 18306.154297 9648.106445
v 21692.205078 18789.408203 8811.926758
v 21644.708984 18535.466797 9433.845703
v 21093.544922 19182.337891 7627.743164
v 21248.513672 18997.626953 8020.298340
v 21331.830078 19544.439453 7367.921875
v 21674.123047 19402.537109 7745.807617
v 21692.205078 19098.572266 8221.208008
v 21674.123047 19580.197266 7450.866211
v 21900.886719 18973.792969 8611.573242
v 19931.966797 17818.205078 9947.875977
v 20146.921875 17770.613281 10323.881836
v 20494.357422 17958.476562 9997.280273
v 20494.357422 17812.330078 10399.225586
v 21084.240234 18072.048828 9997.280273
v 21118.753906 17842.255859 10594.782227
v 21562.494141 18235.732422 9997.280273
v 21732.210938 18108.099609 10533.129883
v 21857.435547 18416.216797 9997.280273
v 21967.564453 18341.064453 10300.479492
v 21338.390625 17749.779297 10902.063477
v 21721.138672 17829.164062 11130.034180
v 21949.107422 17769.640625 11491.946289
v 22074.099609 16992.251953 11968.430664
v 22268.039062 17488.203125 11886.779297
v 22580.658203 17707.138672 12040.162109
v 22150.882812 19968.634766 7160.976562
v 22016.769531 20672.226562 6115.335938
v 22233.642578 21049.414062 6035.688965
v 22564.972656 21282.957031 6157.016113
v 22125.591797 20542.572266 6457.982422
v 22337.101562 20315.871094 6974.766113
v 22420.533203 20868.775391 6457.982422
v 22523.316406 20734.730469 6788.555664
v 22719.945312 20507.726562 7181.811035
v 22652.962891 21163.716797 6457.982422
v 22895.738281 20941.775391 7002.099121
v 22149.587891 21749.015625 5495.497559
v 22313.332031 21565.001953 5720.044922
v 22313.332031 22148.707031 5447.357422
v 22542.843750 21935.343750 5589.263184
v 22798.517578 21626.789062 6034.990234
v 22584.511719 22328.599609 5569.604980
v 22810.240234 22148.707031 5749.805664
v 22947.904297 21474.265625 6457.982422
v 23071.531250 21366.269531 6822.387207
v 23234.316406 21148.820312 7215.642578
v 23161.720703 21851.994141 6136.169922
v 23215.033203 22173.806641 6076.830078
v 23231.630859 21769.207031 6457.982422
v 23436.957031 21614.988281 7075.666016
v 23431.382812 22173.806641 6457.982422
v 23660.123047 22173.806641 6894.251465
v 23752.576172 21863.707031 7328.945801
v 23798.804688 22173.806641 7189.193359
v 22039.201172 18884.324219 9004.829102
v 22140.478516 18823.662109 9407.397461
v 22025.894531 19492.052734 7855.026367
v 22239.115234 19402.505859 8252.528320
v 22285.017578 19782.630859 7606.321289
v 22419.148438 19596.630859 8072.500977
v 22587.406250 19504.185547 8465.754883
v 22678.275391 19989.886719 7750.872070
v 22829.468750 19849.107422 8279.540039
v 22247.099609 19116.552734 8811.926758
v 22435.419922 19006.992188 9407.397461
v 22664.136719 19425.011719 8817.514648
v 22861.976562 19333.812500 9451.809570
v 22959.080078 19727.830078 8817.514648
v 23063.998047 19608.333984 9284.790039
v 23156.464844 20101.582031 8486.581055
v 23168.166016 19499.998047 9678.045898
v 23222.773438 20022.771484 8817.514648
v 23310.236328 19808.685547 9451.809570
v 22074.099609 18255.353516 10693.735352
v 22300.068359 18722.269531 9986.220703
v 22268.039062 18469.769531 10533.129883
v 22634.027344 18875.205078 10175.474609
v 22754.763672 18796.136719 10587.164062
v 22268.039062 18176.916016 11223.016602
v 22264.007812 17904.470703 11618.145508
v 22467.355469 18412.689453 11057.035156
v 22560.125000 18329.365234 11450.290039
v 22653.681641 18097.492188 11812.892578
v 22849.166016 18645.128906 11191.154297
v 22956.023438 18494.341797 11766.930664
v 22520.738281 18946.826172 9782.219727
v 22839.949219 19106.679688 9986.220703
v 23049.705078 19012.951172 10587.164062
v 23138.210938 18940.070312 10932.018555
v 23221.535156 18877.568359 11325.274414
v 23320.388672 18789.283203 11766.930664
v 23235.492188 19432.896484 9997.280273
v 23442.513672 19342.632812 10638.604492
v 23549.341797 19824.160156 9986.220703
v 23638.300781 19634.123047 10476.268555
v 23748.919922 19506.755859 10869.524414
v 23799.716797 20027.378906 10175.474609
v 23858.695312 19824.160156 10638.604492
v 23428.406250 19108.105469 11148.006836
v 23615.330078 19037.208984 11766.930664
v 23809.521484 19439.746094 11177.046875
v 23898.437500 19332.150391 11766.930664
v 24108.568359 19847.742188 11198.015625
v 24193.378906 19728.000000 11766.930664
v 22544.140625 20114.472656 7357.616211
v 22895.738281 20357.537109 7585.489258
v 23071.531250 20207.349609 8093.326660
v 23113.199219 20755.564453 7420.106934
v 23203.376953 20600.605469 7813.362305
v 23293.867188 20404.048828 8265.024414
v 23335.876953 20968.931641 7625.140137
v 23628.269531 20950.958984 8209.549805
v 23812.498047 21118.865234 8394.125000
v 23551.669922 20421.072266 8786.926758
v 23631.027344 20236.470703 9407.397461
v 23721.638672 20725.609375 8569.905273
v 23788.015625 20628.976562 8963.161133
v 23859.542969 20531.412109 9407.397461
v 23914.814453 20950.958984 8786.926758
v 24173.580078 20995.480469 9396.345703
v 23636.671875 21444.966797 7637.748535
v 23713.800781 21315.492188 8000.869141
v 23814.429688 21739.908203 7637.748535
v 23929.509766 21540.841797 8209.550781
v 23967.314453 22173.806641 7637.748535
v 24152.873047 22173.806641 8227.632812
v 24215.457031 21560.365234 8806.455078
v 24302.386719 21348.033203 9192.349609
v 24279.304688 22173.806641 8619.923828
v 23700.802734 20152.382812 9782.219727
v 23934.480469 20371.070312 9986.220703
v 24180.607422 20462.619141 10645.625977
v 24232.609375 20822.636719 9997.280273
v 24285.439453 20763.099609 10487.973633
v 24260.730469 20304.966797 11015.367188
v 24359.632812 20066.683594 11408.622070
v 24375.150391 20022.941406 11766.930664
v 24385.724609 21193.068359 9585.605469
v 24385.724609 21741.289062 8995.708984
v 24472.677734 21560.365234 9396.345703
v 24445.537109 22173.806641 8914.865234
v 24676.546875 22173.806641 9407.398438
v 26646.248047 21789.058594 9570.878906
v 26646.248047 22337.287109 9001.824219
v 26562.736328 22153.917969 9387.509766
v 24329.472656 20698.222656 10881.229492
v 24439.660156 21117.578125 9997.281250
v 24442.974609 20973.453125 10645.625977
v 24407.021484 20462.619141 11198.015625
v 24526.248047 20404.156250 11766.930664
v 24582.792969 20994.041016 11177.047852
v 24731.236328 20994.041016 11766.931641
v 24728.929688 21638.332031 10043.244141
v 24787.679688 21638.332031 10599.305664
v 24854.548828 22173.806641 9864.118164
v 24903.982422 21912.900391 10804.027344
v 24924.818359 21871.232422 10270.513672
v 24924.818359 21871.232422 10410.771484
v 24959.238281 22173.806641 10159.059570
v 24998.642578 22135.240234 10599.305664
v 24781.236328 21583.923828 11177.047852
v 24875.060547 21525.957031 11746.459961
v 24896.734375 21961.169922 11177.047852
v 24903.982422 21954.568359 11536.184570
v 24966.486328 21683.941406 11929.440430
v 25021.748047 22256.111328 11177.047852
v 25011.142578 22160.240234 11746.459961
v 26684.037109 20674.171875 11974.647461
v 26642.585938 21160.101562 11301.440430
v 26595.716797 20975.699219 11773.583984
v 26593.082031 21701.007812 9997.281250
v 26576.484375 21640.449219 10587.165039
v 26374.007812 22173.806641 9997.281250
v 26326.167969 22173.806641 10587.165039
v 26559.763672 21540.582031 11133.707031
v 26387.851562 21583.923828 11766.931641
v 26319.318359 22173.806641 11177.047852
v 26273.404297 22173.806641 11766.931641
v 18233.250000 13325.558594 12356.812500
v 18280.117188 13325.558594 12946.696289
v 18342.611328 13915.442383 12356.812500
v 18360.314453 13915.442383 12946.696289
v 17689.576172 13325.558594 14220.278320
v 17631.097656 13915.442383 14243.870117
v 18131.089844 13325.558594 13536.579102
v 18180.044922 13915.442383 13536.579102
v 18328.101562 14505.325195 12356.812500
v 18314.564453 14505.325195 12946.696289
v 18180.792969 15095.208008 12356.813477
v 18151.628906 15095.208008 12946.697266
v 17828.470703 14788.853516 13820.107422
v 17552.328125 14540.153320 14142.237305
v 17597.082031 15088.662109 13689.617188
v 17435.212891 14887.670898 13991.844727
v 18046.304688 14557.464844 13588.718750
v 17886.904297 14395.598633 13899.375000
v 17968.902344 15095.208008 13442.079102
v 18758.253906 13325.558594 13668.811523
v 18463.312500 13325.558594 13865.067383
v 18818.515625 13915.442383 13712.627930
v 18506.353516 13968.309570 14077.707031
v 19314.591797 13325.558594 13413.158203
v 19314.591797 13915.442383 13466.560547
v 18931.044922 14271.602539 13783.503906
v 18807.650391 14391.193359 14126.461914
v 19314.591797 14360.842773 13690.962891
v 19286.730469 14674.621094 14136.225586
v 19464.787109 14825.168945 14339.364258
v 17394.634766 13325.558594 14594.463867
v 17336.156250 13915.442383 14477.434570
v 17333.019531 14127.350586 15538.979492
v 18140.621094 13325.558594 14716.345703
v 18123.878906 13325.557617 15306.228516
v 18308.632812 13850.437500 14716.345703
v 18323.142578 13758.609375 15306.228516
v 17291.357422 13599.977539 16149.685547
v 17510.767578 13485.096680 16502.181641
v 17508.814453 13930.726562 15900.977539
v 17684.611328 13734.103516 16316.345703
v 18240.351562 13358.191406 15916.237305
v 18179.373047 13321.751953 16581.826172
v 18150.792969 13899.478516 16491.400391
v 17276.185547 14291.451172 14426.768555
v 17535.765625 14489.499023 15410.884766
v 17404.646484 15214.656250 14903.349609
v 17578.742188 15048.900391 15119.457031
v 17964.583984 14675.577148 15525.778320
v 18061.226562 15095.207031 15428.641602
v 17726.275391 14282.322266 15652.271484
v 18150.791016 14470.415039 15859.316406
v 18336.996094 14265.251953 16273.201172
v 18356.167969 15095.207031 15674.771484
v 18473.419922 14145.378906 14716.345703
v 18699.103516 14039.030273 15311.413086
v 19593.845703 13510.081055 15572.595703
v 19364.167969 13928.541992 15520.997070
v 18724.707031 13556.539062 16106.535156
v 18724.707031 13294.198242 16485.994141
v 18724.707031 13758.603516 15811.593750
v 18724.707031 14092.686523 16686.525391
v 19365.375000 13347.984375 15889.109375
v 19173.136719 13173.631836 16485.994141
v 19200.591797 13740.647461 15749.877930
v 19031.050781 14198.981445 16769.537109
v 18768.363281 14466.639648 14716.345703
v 18878.660156 14372.195312 15118.241211
v 19115.923828 14761.581055 14716.345703
v 19301.492188 14543.422852 15199.981445
v 19410.865234 14834.793945 14716.345703
v 19489.388672 14821.399414 15037.569336
v 18575.292969 14658.506836 16066.360352
v 18753.035156 14479.257812 16382.138672
v 18686.148438 15095.207031 15969.712891
v 18981.089844 15095.207031 16229.614258
v 19156.021484 14505.324219 16663.240234
v 19287.128906 15095.207031 16524.554688
v 17789.287109 15935.879883 12147.897461
v 17716.957031 16274.974609 12251.547852
v 17985.949219 15717.587891 12349.439453
v 18092.933594 15685.091797 12946.697266
v 17948.957031 16274.974609 12546.489258
v 18242.798828 16266.765625 12919.852539
v 17544.941406 15685.091797 13543.807617
v 17258.814453 15971.211914 14412.583984
v 17544.941406 16274.974609 13687.480469
v 17395.072266 16274.974609 14371.935547
v 17966.003906 15685.091797 13367.758789
v 18155.541016 16266.765625 13459.150391
v 17754.906250 16824.904297 12258.388672
v 18079.677734 16954.527344 12410.268555
v 18259.523438 16864.857422 12714.563477
v 18212.798828 17202.744141 12546.408203
v 18337.103516 17217.056641 12681.926758
v 17526.601562 16895.691406 13807.593750
v 17572.808594 16847.400391 14146.805664
v 17711.001953 17247.013672 13825.172852
v 17711.001953 17247.013672 13929.343750
v 18134.824219 16864.857422 13734.356445
v 18003.652344 16975.185547 14322.598633
v 18116.548828 17426.947266 13823.903320
v 18152.322266 17388.435547 14077.060547
v 18557.039062 16457.921875 13098.583984
v 18557.039062 16457.921875 13348.592773
v 18728.158203 17114.033203 12392.414062
v 18781.716797 16937.863281 12869.067383
v 18533.828125 17217.056641 12612.775391
v 18655.283203 17202.744141 12696.930664
v 19314.591797 17047.009766 12356.813477
v 19269.490234 17070.865234 12945.514648
v 19394.412109 17180.259766 13092.394531
v 18742.083984 16856.052734 13534.146484
v 18724.707031 17401.904297 13821.999023
v 18724.707031 17480.349609 14126.462891
v 19246.939453 17075.056641 13402.061523
v 19367.804688 17334.843750 13545.214844
v 19314.591797 17556.541016 14126.462891
v 17528.359375 15732.916992 14735.446289
v 17797.902344 15494.619141 15053.268555
v 17690.013672 16274.974609 14540.018555
v 17893.251953 15887.875977 14960.798828
v 18148.406250 15680.832031 15309.074219
v 18002.746094 16274.974609 14834.959961
v 18297.687500 16274.973633 15156.175781
v 18403.562500 15473.790039 15627.369141
v 17827.869141 16581.927734 14433.417969
v 18200.285156 16788.974609 14631.335938
v 18396.919922 16602.763672 15044.135742
v 18396.906250 17171.824219 14435.999023
v 18466.064453 15867.044922 15564.879883
v 18517.330078 16274.973633 15451.117188
v 18740.017578 15628.752930 15909.212891
v 19016.242188 15626.290039 16194.459961
v 18804.224609 16274.973633 15896.112305
v 19011.603516 16274.973633 16199.101562
v 19221.132812 15626.290039 16430.412109
v 19345.361328 16235.693359 16545.228516
v 18551.878906 16996.017578 14829.253906
v 18665.349609 16825.578125 15266.949219
v 18738.988281 17284.285156 14666.114258
v 18958.847656 17248.800781 15306.229492
v 19314.591797 17492.265625 14716.346680
v 19314.591797 17481.384766 15306.229492
v 18942.792969 16832.599609 15851.353516
v 19014.285156 16614.464844 16196.418945
v 19013.097656 17175.580078 15624.884766
v 19066.371094 17007.720703 16018.141602
v 19283.634766 16832.599609 16417.839844
v 19309.273438 17452.263672 15847.399414
v 19454.087891 17454.740234 16454.888672
v 20052.388672 13495.807617 13181.919922
v 20010.126953 13915.442383 13152.060547
v 20494.357422 13436.440430 13136.434570
v 20494.357422 13915.442383 12999.981445
v 19875.246094 13309.731445 13306.113281
v 19715.185547 13915.442383 13290.512695
v 20539.109375 13125.696289 13510.634766
v 20644.335938 13083.605469 14126.461914
v 20094.058594 14345.792969 13181.919922
v 20494.710938 14527.582031 13119.204102
v 20691.574219 14822.385742 13219.518555
v 19901.246094 14544.413086 13497.491211
v 19708.435547 14743.033203 13946.107422
v 20101.691406 14856.324219 13696.111328
v 19904.828125 14894.386719 14136.225586
v 20298.318359 14739.047852 13302.856445
v 20494.710938 14924.616211 13514.322266
v 20494.357422 15077.224609 14126.462891
v 21084.240234 13487.349609 13152.060547
v 21084.240234 13915.442383 12984.355469
v 21456.841797 13563.686523 13202.753906
v 21661.732422 13902.833984 13123.379883
v 21084.240234 13256.269531 13536.579102
v 21084.240234 13238.250000 14126.461914
v 21661.732422 13489.050781 13536.470703
v 21674.123047 13419.951172 14126.461914
v 21850.097656 13697.799805 13339.772461
v 21084.240234 14505.325195 13028.180664
v 21084.240234 14849.069336 13195.885742
v 21674.123047 14505.325195 13080.278320
v 21674.123047 14864.695312 13198.937500
v 21084.240234 15047.440430 13536.580078
v 21084.240234 15192.247070 14126.462891
v 21674.123047 15106.972656 13536.580078
v 21667.326172 15319.985352 14085.382812
v 20132.962891 13325.558594 14916.561523
v 19800.175781 13318.294922 15348.071289
v 20191.675781 13629.728516 15007.518555
v 19958.816406 13861.990234 15253.728516
v 20451.609375 13302.588867 14671.398438
v 20494.357422 13709.492188 14973.267578
v 20494.357422 14004.432617 15080.783203
v 19622.617188 13116.826172 15635.085938
v 20112.406250 14758.897461 14990.752930
v 19911.255859 14539.491211 15168.665039
v 19911.255859 14873.432617 14763.012695
v 19719.152344 14821.399414 15037.569336
v 20382.638672 14758.897461 14990.752930
v 20545.302734 14539.491211 15067.063477
v 20545.302734 14910.935547 14763.012695
v 20775.894531 14800.566406 15011.586914
v 21084.240234 13469.330078 14630.332031
v 21084.240234 13736.710938 14925.273438
v 21084.240234 14031.651367 15162.943359
v 21674.123047 13541.652344 14630.332031
v 21674.123047 13655.756836 14925.273438
v 21642.451172 13924.475586 15345.826172
v 21817.964844 14080.117188 15723.798828
v 21950.908203 14202.737305 16762.982422
v 21084.240234 14505.324219 15273.825195
v 21084.240234 15075.280273 14716.346680
v 21084.240234 14881.669922 15122.168945
v 21450.148438 14505.324219 15540.117188
v 21486.455078 15288.817383 14716.346680
v 21450.890625 15101.162109 15335.767578
v 21723.507812 14497.943359 15910.700195
v 21810.476562 14497.943359 16534.210938
v 21505.857422 15095.207031 15896.112305
v 21557.787109 15095.207031 16485.994141
v 20656.689453 16493.126953 12356.813477
v 20594.033203 16409.052734 12946.697266
v 20627.148438 16384.498047 13536.580078
v 20687.490234 16401.896484 14126.462891
v 19904.474609 16874.974609 12356.813477
v 19889.941406 16961.521484 12986.228516
v 19683.628906 17187.078125 13209.211914
v 20361.748047 16659.943359 12356.813477
v 20299.091797 16656.962891 12946.697266
v 19960.044922 17069.988281 13402.061523
v 19843.207031 17314.013672 13545.214844
v 19904.474609 17553.560547 14126.462891
v 20484.570312 16894.322266 13628.545898
v 20707.851562 16854.689453 14155.805664
v 20494.357422 17355.037109 13821.999023
v 20553.345703 17427.896484 14155.805664
v 21301.101562 15945.013672 13146.900391
v 21084.240234 16347.887695 12356.813477
v 21096.380859 16116.285156 12948.842773
v 21674.123047 15913.966797 13099.532227
v 21715.666016 16365.697266 12310.448242
v 21674.123047 16053.705078 12804.590820
v 21246.437500 15910.825195 13536.580078
v 21199.560547 15862.895508 14126.462891
v 20951.496094 16089.555664 13536.580078
v 20904.619141 16106.955078 14126.462891
v 21674.123047 15782.255859 13536.580078
v 21667.326172 15579.355469 14085.382812
v 21939.986328 16598.994141 12082.910156
v 20835.816406 17141.845703 13825.172852
v 20922.468750 17102.169922 14113.615234
v 20971.658203 17283.013672 13826.759766
v 20987.714844 17254.318359 14073.316406
v 20749.994141 16465.638672 14504.848633
v 19904.474609 16374.982422 16765.455078
v 20494.357422 16425.720703 16765.455078
v 19904.474609 17544.033203 14716.346680
v 19865.781250 17662.353516 15344.926758
v 20764.589844 17118.021484 15062.292969
v 20538.519531 17352.240234 14708.245117
v 20507.339844 17473.685547 15314.822266
v 19904.474609 16864.857422 16749.974609
v 19643.355469 17728.943359 15676.658203
v 19904.474609 17454.740234 16718.722656
v 20494.357422 16864.857422 16749.974609
v 20643.347656 17653.349609 15747.117188
v 20494.357422 17454.740234 16718.722656
v 21194.574219 15800.392578 14716.346680
v 21277.376953 15737.898438 15306.229492
v 20907.205078 16271.395508 14707.423828
v 21146.187500 16274.973633 15306.229492
v 21486.455078 15505.451172 14716.346680
v 21432.000000 15442.957031 15306.229492
v 21349.005859 15797.782227 15693.844727
v 21335.781250 16274.973633 15691.441406
v 21084.240234 16377.791016 16765.455078
v 21432.849609 15634.728516 15892.728516
v 21532.259766 15685.090820 16485.994141
v 21500.740234 16274.973633 15986.382812
v 21587.248047 16293.269531 16547.998047
v 20988.214844 16898.779297 15277.843750
v 20812.496094 17216.060547 14506.216797
v 20902.490234 17260.091797 15455.548828
v 21295.835938 16864.857422 15722.692383
v 21084.240234 16864.857422 16734.347656
v 21119.941406 17484.697266 15937.943359
v 21161.660156 17532.863281 16459.501953
v 21505.726562 16864.857422 16017.633789
v 21660.171875 16864.857422 16485.058594
v 21441.468750 17316.042969 16128.768555
v 21534.531250 17371.521484 16363.266602
v 17544.941406 13171.696289 16953.267578
v 18357.841797 13671.600586 16832.037109
v 17835.802734 13034.697266 19136.388672
v 18134.824219 13076.763672 19092.394531
v 18783.695312 13311.523438 16999.277344
v 18724.707031 13797.745117 16906.390625
v 19254.175781 13311.111328 17166.830078
v 19240.695312 13131.947266 17622.644531
v 19262.445312 13967.588867 17020.474609
v 18808.632812 13064.652344 18861.201172
v 19450.962891 14505.324219 16867.111328
v 19582.070312 15095.207031 16808.398438
v 17780.037109 13090.462891 19435.410156
v 17705.779297 13229.153320 20025.294922
v 18173.384766 13348.916992 19484.929688
v 17967.542969 13524.095703 20025.294922
v 18395.718750 13654.546875 19714.570312
v 18228.613281 13876.880859 20032.732422
v 17762.564453 13319.837891 20402.144531
v 18051.779297 13400.781250 20578.648438
v 18326.677734 13115.453125 20950.695312
v 18131.066406 13856.452148 20403.986328
v 18345.607422 14459.563477 20222.611328
v 18317.554688 14345.996094 20351.689453
v 18803.527344 13327.651367 19433.322266
v 18992.261719 13567.237305 19762.791016
v 18599.007812 13654.546875 19714.570312
v 18767.263672 13876.880859 19886.601562
v 19121.335938 13173.982422 19545.330078
v 19247.791016 13352.589844 19985.769531
v 19146.652344 13915.441406 20137.570312
v 18724.707031 13526.023438 20767.849609
v 18724.707031 13231.081055 21025.519531
v 18724.707031 13915.441406 20525.816406
v 19355.552734 13381.722656 20590.472656
v 19314.591797 13262.332031 21095.681641
v 19146.652344 13915.441406 20426.851562
v 18658.183594 14573.130859 20186.207031
v 18821.845703 14944.135742 20210.949219
v 19100.900391 14505.324219 20216.814453
v 19047.101562 14980.103516 20216.814453
v 18703.869141 14527.704102 20373.513672
v 18886.605469 14843.421875 20338.490234
v 19100.900391 14505.324219 20363.242188
v 19056.253906 14843.421875 20338.490234
v 19566.445312 15685.090820 16796.634766
v 19562.500000 16012.879883 16791.449219
v 19611.800781 13618.233398 17368.552734
v 19891.765625 13327.851562 17674.982422
v 19729.154297 13915.441406 17288.173828
v 20024.095703 13915.441406 17438.380859
v 20494.357422 13452.065430 17873.943359
v 20494.357422 13915.441406 17590.990234
v 20171.728516 13037.469727 17967.556641
v 20494.357422 13157.124023 18046.130859
v 19939.822266 14457.475586 17144.580078
v 20160.017578 14228.948242 17372.212891
v 19904.474609 15095.207031 16905.345703
v 20494.357422 14577.070312 17222.755859
v 20494.357422 14282.128906 17382.808594
v 20494.357422 15095.207031 16974.833984
v 20824.115234 13585.696289 17952.962891
v 21046.142578 13915.203125 17824.271484
v 21927.248047 14191.030273 17075.876953
v 21710.552734 14043.535156 17702.181641
v 21046.142578 13363.664062 18135.414062
v 21217.371094 13718.416992 17996.119141
v 21674.123047 13325.557617 18252.529297
v 21674.123047 13720.499023 18013.826172
v 21084.240234 14620.967773 17204.078125
v 21084.240234 14326.026367 17501.025391
v 21084.240234 15095.207031 16940.531250
v 21618.339844 14492.593750 17060.699219
v 21538.210938 14287.478516 17529.833984
v 21478.714844 15095.207031 16843.583984
v 19904.474609 13142.245117 20786.976562
v 19904.474609 13142.244141 21077.076172
v 20238.599609 13052.951172 20898.404297
v 20238.599609 13052.950195 20998.603516
v 19904.474609 15685.090820 16828.029297
v 19904.474609 16080.041016 16796.705078
v 20494.357422 15685.090820 16843.726562
v 20494.357422 16130.779297 16796.705078
v 21084.240234 15685.090820 16828.101562
v 21084.240234 16082.849609 16796.705078
v 21475.958984 15685.090820 16796.705078
v 21436.607422 16016.624023 16791.449219
v 19552.179688 17792.634766 16069.914062
v 19552.179688 17792.634766 16356.527344
v 20036.611328 17770.613281 15567.351562
v 20250.093750 17770.613281 15567.351562
v 19865.781250 17878.669922 15882.416992
v 19963.460938 17984.087891 16416.941406
v 20465.775391 17895.806641 15924.692383
v 20435.369141 18001.224609 16416.941406
v 20944.138672 17821.197266 16140.374023
v 21052.900391 17803.318359 16329.893555
v 22101.583984 14091.055664 13184.811523
v 22088.392578 13580.333008 13733.027344
v 22276.615234 13560.698242 14126.354492
v 22291.615234 13866.939453 13499.140625
v 22481.648438 13642.822266 13929.655273
v 22579.470703 13601.166016 14322.910156
v 22853.890625 14059.500977 13681.610352
v 22807.216797 13811.643555 14126.354492
v 22139.640625 14505.325195 13185.480469
v 22063.982422 14843.218750 13223.586914
v 22434.583984 14505.325195 13277.065430
v 22238.492188 15112.178711 13537.323242
v 22019.748047 15381.136719 13861.368164
v 22853.890625 14505.325195 13515.840820
v 22858.888672 15112.706055 13685.627930
v 23058.847656 15320.999023 13879.838867
v 23168.066406 14183.512695 13804.649414
v 23283.996094 14137.628906 14126.461914
v 23208.927734 14505.325195 13775.355469
v 23529.453125 14464.503906 14148.914062
v 23209.724609 14927.743164 13783.503906
v 23470.890625 15155.617188 14120.174805
v 23804.972656 14633.917969 14360.509766
v 23804.972656 14990.234375 14360.510742
v 22264.007812 13575.874023 14553.094727
v 22264.007812 13638.358398 14848.036133
v 22264.007812 13690.126953 15306.228516
v 22579.470703 13601.166016 14447.289062
v 23025.310547 13588.268555 15560.990234
v 22807.216797 13783.423828 14672.888672
v 22838.763672 13709.125977 15341.109375
v 22261.912109 13925.180664 15910.700195
v 22261.912109 14042.562500 16534.210938
v 22973.218750 13550.575195 15896.111328
v 23038.203125 13559.497070 16362.983398
v 22678.277344 13656.637695 15896.111328
v 22846.501953 13708.039062 16530.166016
v 22063.886719 14296.395508 16117.053711
v 22063.886719 14296.395508 16369.726562
v 23339.789062 13588.268555 15560.990234
v 23481.375000 14081.879883 14678.743164
v 23499.359375 13770.922852 15341.109375
v 23878.876953 14140.248047 14850.302734
v 24058.763672 14004.624023 15281.126953
v 23499.359375 13515.458008 15840.524414
v 23399.601562 13473.194336 16530.166016
v 23733.044922 13621.988281 15606.836914
v 23173.523438 13645.198242 16756.238281
v 24033.656250 13543.730469 16020.839844
v 24033.656250 13358.473633 16485.994141
v 24033.656250 13710.844727 15725.897461
v 23703.072266 14240.662109 14457.047852
v 23732.054688 15383.489258 14428.065430
v 24038.552734 14460.806641 14703.720703
v 24272.132812 14287.694336 15067.764648
v 24051.154297 15176.445312 14689.230469
v 24297.337891 15362.654297 15080.451172
v 22136.601562 15926.963867 13146.900391
v 22136.615234 16423.201172 12476.166016
v 22333.234375 16216.163086 12913.867188
v 22643.460938 16402.378906 13074.089844
v 22315.394531 15660.521484 13590.626953
v 22154.546875 15460.690430 13853.907227
v 22529.857422 16009.124023 13291.563477
v 22673.462891 15635.572266 13730.221680
v 22909.414062 15635.572266 13940.461914
v 22760.892578 16233.441406 13507.546875
v 23042.935547 16274.974609 14012.646484
v 22301.984375 16806.041016 12325.232422
v 22529.869141 16619.830078 12680.833984
v 22467.355469 17313.882812 12174.298828
v 22601.494141 17013.083984 12567.555664
v 22698.390625 16835.818359 12905.155273
v 22655.294922 17488.203125 12365.281250
v 22836.671875 17454.740234 12946.697266
v 22937.490234 16864.857422 13536.580078
v 23101.796875 16871.396484 14127.910156
v 23021.968750 17477.244141 13509.087891
v 23111.621094 17305.478516 14120.819336
v 23332.216797 15685.091797 14262.637695
v 23226.626953 16274.974609 14307.587891
v 23182.855469 16871.396484 14363.864258
v 23224.115234 17688.873047 13687.386719
v 23280.011719 17453.546875 14221.014648
v 23612.492188 15673.066406 14661.354492
v 23692.496094 15814.988281 15251.855469
v 23465.367188 16274.974609 14716.346680
v 23682.513672 16274.973633 15114.366211
v 23904.082031 15468.421875 14821.320312
v 23997.591797 15642.901367 15346.933594
v 23824.339844 16274.973633 15409.307617
v 24104.173828 15719.007812 15837.124023
v 24302.386719 15820.019531 16341.069336
v 24047.751953 16274.973633 15896.112305
v 24230.654297 16235.441406 16517.015625
v 23465.472656 16878.646484 14696.364258
v 23725.404297 16684.912109 15024.596680
v 23497.029297 17430.806641 14528.925781
v 23787.906250 17078.166016 14971.324219
v 23994.310547 16902.376953 15292.908203
v 23890.558594 17454.740234 14850.748047
v 24185.500000 17454.740234 15145.698242
v 24180.812500 16748.056641 15896.112305
v 24225.826172 16691.193359 16485.994141
v 24427.085938 14132.727539 15461.020508
v 24406.257812 13599.977539 16155.062500
v 24611.148438 13447.480469 16439.687500
v 24613.298828 13887.180664 15930.999023
v 24799.513672 13641.633789 16212.187500
v 25213.423828 13466.494141 16566.669922
v 25213.423828 14011.741211 16122.016602
v 25213.423828 13716.799805 16271.728516
v 24368.658203 14680.951172 14950.392578
v 24518.683594 14492.722656 15281.126953
v 24368.658203 14969.399414 14950.392578
v 24478.332031 15137.698242 15288.738281
v 24831.103516 14505.324219 15697.317383
v 24746.496094 15130.677734 15850.583008
v 24725.015625 15341.336914 16485.994141
v 25261.386719 14553.288086 16031.305664
v 25489.992188 14781.891602 16209.427734
v 25096.734375 14957.697266 16016.855469
v 25261.386719 15099.614258 16438.031250
v 25803.306641 13497.745117 16604.607422
v 25576.890625 14121.021484 16189.865234
v 25785.435547 13920.812500 16290.582031
v 26625.710938 13599.977539 16170.518555
v 26414.726562 13509.983398 16470.039062
v 26499.642578 13915.441406 16081.008789
v 26204.701172 13915.441406 16250.639648
v 25576.890625 14388.636719 16189.865234
v 25785.435547 14553.288086 16231.002930
v 25803.306641 15048.492188 16530.134766
v 26448.599609 14505.324219 16017.389648
v 26153.658203 14505.324219 16227.209961
v 26557.654297 14887.669922 16085.694336
v 26373.890625 15045.111328 16451.294922
v 24359.837891 15413.451172 15473.706055
v 24422.333984 15435.086914 15896.112305
v 24419.052734 15648.072266 16517.015625
v 24344.054688 16012.458984 16734.324219
v 24368.554688 17119.839844 15561.219727
v 24588.525391 17418.552734 15427.510742
v 25021.044922 17591.056641 15525.779297
v 24588.525391 17021.894531 15868.620117
v 24623.539062 16843.724609 16485.994141
v 24761.812500 17197.798828 15653.664062
v 25104.271484 17085.691406 16046.919922
v 25265.910156 17040.583984 16433.509766
v 25259.285156 17380.042969 15848.845703
v 25497.527344 17169.029297 16201.891602
v 26633.447266 17674.169922 15546.613281
v 25662.441406 17153.193359 16506.841797
v 25803.306641 17468.583984 15986.139648
v 25807.708984 17172.845703 16401.580078
v 26529.289062 17105.123047 16094.924805
v 26361.451172 17057.527344 16437.181641
v 26384.740234 17421.599609 15883.264648
v 26125.498047 17169.916016 16437.181641
v 22540.777344 13602.340820 17333.208984
v 22482.501953 13569.064453 17668.503906
v 22312.093750 13886.378906 17112.298828
v 22246.548828 13748.831055 17668.503906
v 22853.890625 13561.129883 17282.267578
v 22794.902344 13441.215820 17668.503906
v 22853.890625 13695.783203 16987.326172
v 22257.449219 13344.005859 18172.916016
v 22056.451172 13655.915039 17996.119141
v 22853.890625 13160.823242 18136.904297
v 23435.724609 13538.663086 17124.244141
v 23478.287109 13401.402344 17621.001953
v 23697.923828 13641.429688 17394.533203
v 23988.585938 13397.355469 17123.201172
v 24045.255859 13471.162109 17634.025391
v 23761.912109 13641.429688 17351.376953
v 23903.583984 13636.197266 17470.685547
v 23443.773438 13097.438477 18090.029297
v 24033.656250 13195.224609 18172.181641
v 24260.730469 16405.716797 16833.119141
v 24260.730469 16650.767578 16833.119141
v 24623.539062 13217.691406 17075.876953
v 24526.408203 13475.032227 17706.193359
v 24625.312500 13679.049805 17873.880859
v 25213.423828 13265.611328 17075.876953
v 25213.423828 13419.617188 17638.525391
v 25213.423828 13685.971680 17933.466797
v 24526.845703 13391.751953 18332.250000
v 24722.726562 13184.701172 18683.833984
v 24772.783203 13826.521484 18091.810547
v 24945.652344 13577.958008 18508.041016
v 25089.109375 13359.020508 18866.488281
v 25135.398438 13910.718750 18228.826172
v 25338.460938 13868.426758 18851.417969
v 24763.414062 15364.262695 16833.119141
v 25213.423828 15351.319336 16859.208984
v 25234.662109 14446.335938 18286.541016
v 25313.708984 14505.324219 18697.158203
v 25313.708984 15095.207031 18412.863281
v 25313.708984 15095.207031 18697.158203
v 25803.306641 13337.051758 17075.876953
v 25803.306641 13459.806641 17644.095703
v 25803.306641 13649.968750 17939.037109
v 26393.189453 13382.884766 17075.876953
v 26393.189453 13505.638672 17580.478516
v 26393.189453 13743.883789 17875.419922
v 25803.306641 13944.910156 18044.943359
v 25609.740234 14033.712891 19051.972656
v 26393.189453 14038.825195 18017.156250
v 26583.746094 14030.701172 18981.621094
v 25803.306641 15343.434570 16859.208984
v 26393.189453 15335.711914 16847.373047
v 25803.306641 14505.324219 18155.283203
v 25805.142578 14488.661133 18971.115234
v 25803.306641 15095.207031 18266.355469
v 25803.306641 15095.207031 18862.404297
v 26393.189453 14505.324219 18143.123047
v 26389.546875 14488.661133 18901.333984
v 26393.189453 15095.207031 18281.982422
v 26393.189453 15095.207031 18812.152344
v 25406.330078 13325.557617 19255.378906
v 25505.568359 13640.458008 19160.427734
v 25665.125000 13325.557617 19550.320312
v 25960.066406 13325.557617 19835.033203
v 25833.603516 13837.079102 19377.888672
v 26057.466797 13640.445312 19738.380859
v 26550.103516 13476.161133 19550.669922
v 26369.361328 13297.943359 19849.265625
v 26370.296875 13835.572266 19376.382812
v 26156.849609 13640.445312 19738.380859
v 26002.994141 14280.925781 19202.095703
v 26190.488281 14280.925781 19202.095703
v 24666.302734 15685.090820 16859.208984
v 24573.826172 16235.441406 16874.863281
v 25213.423828 15685.090820 16937.480469
v 25213.423828 16274.973633 16937.480469
v 25397.447266 15529.755859 18492.056641
v 25397.447266 15529.755859 18658.716797
v 24623.539062 16691.193359 16859.208984
v 25272.410156 16849.095703 16855.146484
v 25803.306641 15685.090820 16937.480469
v 25803.306641 16274.973633 16937.480469
v 26393.189453 15685.090820 16925.642578
v 26393.189453 16274.973633 16937.480469
v 25862.292969 15703.733398 18456.775391
v 25862.292969 15703.733398 18707.720703
v 26304.447266 15771.201172 18472.410156
v 26359.257812 15801.033203 18673.357422
v 25709.396484 16958.767578 16867.525391
v 25809.912109 17165.525391 16832.548828
v 26338.781250 16854.380859 16873.250000
v 26105.880859 17167.431641 16830.427734
v 22946.720703 18072.605469 12359.801758
v 23020.695312 17897.765625 12946.697266
v 23087.205078 18401.187500 12165.166016
v 23078.289062 17802.175781 13294.131836
v 23212.402344 18287.888672 12558.421875
v 23306.689453 18192.707031 12946.697266
v 23455.265625 18633.525391 12351.376953
v 23601.630859 18476.640625 12946.697266
v 23784.140625 18865.865234 12537.587891
v 23867.347656 18771.582031 12946.697266
v 23456.554688 18043.646484 13511.599609
v 23634.898438 17873.220703 14126.462891
v 23688.994141 18389.287109 13335.811523
v 23772.332031 18285.115234 13729.067383
v 23878.865234 18168.162109 14126.462891
v 23926.494141 18605.351562 13534.095703
v 24177.126953 18589.048828 14185.452148
v 23698.126953 18970.037109 12144.333008
v 23957.976562 19189.755859 12347.301758
v 24192.324219 19246.908203 12906.708984
v 24273.666016 19627.244141 12356.813477
v 24323.222656 19539.085938 12683.422852
v 24232.035156 19246.908203 13538.539062
v 24272.740234 19242.009766 14119.073242
v 24281.566406 19605.322266 13736.471680
v 24281.566406 19605.322266 13917.518555
v 23721.638672 17772.220703 14443.943359
v 24088.599609 17968.849609 14650.994141
v 24285.234375 17772.220703 15033.826172
v 24300.951172 18589.048828 14513.148438
v 24325.898438 19057.130859 14530.927734
v 25388.617188 18911.291016 14366.943359
v 24344.054688 19458.544922 13076.677734
v 24406.402344 19922.185547 12356.813477
v 24550.472656 19826.392578 12972.849609
v 25213.423828 19907.271484 13084.473633
v 24579.128906 19444.048828 13532.060547
v 24619.958984 19320.224609 14119.073242
v 24420.945312 19605.322266 13917.518555
v 25213.423828 19348.648438 13613.963867
v 25200.562500 19042.962891 14152.775391
v 25213.423828 19612.330078 13319.022461
v 25803.306641 18902.212891 14364.276367
v 26182.449219 18911.291016 14399.694336
v 25803.306641 19840.017578 13017.218750
v 26393.189453 19871.267578 13046.625000
v 25803.306641 19312.634766 13562.334961
v 25803.306641 19017.693359 14069.333984
v 25803.306641 19545.076172 13267.393555
v 26393.189453 19343.886719 13593.585938
v 26384.720703 19039.152344 14172.424805
v 26393.189453 19576.326172 13298.644531
v 24397.533203 18165.474609 14858.043945
v 24605.912109 17999.158203 15195.295898
v 24559.693359 18610.818359 14732.920898
v 24790.787109 18466.263672 15174.192383
v 25215.972656 18040.458984 15515.467773
v 25200.562500 18828.201172 14703.478516
v 25213.423828 18521.564453 15255.644531
v 25414.298828 17841.052734 15650.771484
v 24623.539062 19042.841797 14561.198242
v 24995.359375 18952.958984 14498.272461
v 25803.306641 18197.304688 15550.585938
v 25803.306641 18781.220703 14716.346680
v 25803.306641 18513.517578 15255.644531
v 26419.369141 18052.958984 15527.968750
v 26384.720703 18846.763672 14699.805664
v 26393.189453 18544.767578 15255.644531
v 25803.306641 17902.361328 15691.198242
v 26240.191406 17861.886719 15671.606445
v 26575.703125 18952.958984 14492.152344
v 24629.605469 20404.156250 12356.813477
v 24684.375000 20404.156250 12913.063477
v 24860.070312 20936.068359 12298.847656
v 24690.132812 20708.732422 12888.724609
v 25413.308594 20621.005859 12622.003906
v 25215.378906 20416.291016 12762.992188
v 25215.378906 20936.068359 12467.978516
v 25020.054688 20700.791016 12653.447266
v 24916.777344 21290.685547 12063.577148
v 25183.238281 21525.957031 12194.525391
v 25285.429688 22173.806641 12218.434570
v 25803.306641 20537.181641 12591.502930
v 25803.306641 20242.240234 12722.277344
v 25803.306641 20994.041016 12461.098633
v 26487.623047 20970.273438 12381.692383
v 26432.404297 20380.466797 12738.970703
v 26655.175781 20832.347656 12663.875977
v 25803.306641 21583.923828 12367.345703
v 25803.306641 22173.806641 12343.745117
v 26301.914062 21524.935547 12262.376953
v 26174.107422 22173.806641 12187.183594
v 34258.574219 12940.284180 11412.702148
v 34162.679688 12841.247070 11766.929688
v 34383.566406 12940.284180 11412.702148
v 34397.042969 12841.247070 11766.929688
v 27750.716797 12994.408203 19104.261719
v 28162.837891 12929.427734 19023.656250
v 29025.523438 13024.365234 18544.339844
v 28798.423828 12870.920898 18832.789062
v 27774.132812 11819.585938 21385.402344
v 27265.007812 12439.653320 20307.226562
v 27140.000000 12955.092773 19580.853516
v 27005.873047 12748.053711 20048.095703
v 27572.955078 12376.448242 20200.126953
v 27561.636719 12862.795898 19404.699219
v 27572.955078 12553.055664 19905.185547
v 27151.068359 12376.610352 20615.177734
v 26948.306641 12301.153320 21213.269531
v 26856.125000 12537.438477 20615.177734
v 26728.501953 12469.390625 21022.113281
v 27572.955078 12180.309570 20615.177734
v 27575.685547 11959.716797 21195.289062
v 28933.064453 11798.752930 20247.304688
v 28313.226562 11777.907227 20760.619141
v 28135.093750 11718.154297 21195.289062
v 29007.279297 11241.416016 21397.115234
v 28742.951172 11680.653320 20584.466797
v 28787.478516 11405.787109 21202.316406
v 28352.310547 12397.985352 19666.546875
v 28158.544922 12263.652344 19996.001953
v 28158.544922 12612.930664 19456.117188
v 27959.056641 12469.391602 19779.845703
v 28752.722656 12322.722656 19561.597656
v 28742.951172 12009.718750 20040.523438
v 28752.722656 12540.742188 19266.656250
v 28135.093750 11947.087891 20584.466797
v 27919.968750 11870.375000 20992.146484
v 28539.808594 11879.724609 20367.365234
v 29606.285156 12434.492188 19134.228516
v 29342.605469 12989.989258 18509.970703
v 29382.833984 12665.441406 18900.771484
v 29932.488281 12431.372070 19115.482422
v 29932.488281 12958.738281 18478.722656
v 29932.488281 12663.796875 18820.541016
v 30522.371094 12415.746094 19099.857422
v 30522.371094 12991.195312 18511.173828
v 30522.371094 12696.253906 18804.916016
v 30946.937500 12413.658203 19113.394531
v 30821.955078 13025.973633 18545.947266
v 31081.076172 12756.436523 18860.115234
v 29342.605469 11739.688477 20144.628906
v 30207.859375 11844.596680 19724.099609
v 29979.732422 11706.755859 19987.554688
v 29534.648438 11236.471680 20848.888672
v 29339.855469 11182.341797 21202.316406
v 29339.855469 11430.795898 20637.427734
v 29141.392578 11298.973633 21003.859375
v 29932.488281 11199.814453 20774.541016
v 29932.488281 11028.076172 21205.060547
v 29932.488281 11380.480469 20479.599609
v 29382.833984 12271.500977 19397.679688
v 29342.605469 11938.932617 19849.685547
v 29213.027344 12476.160156 19175.896484
v 29979.732422 12100.563477 19490.646484
v 29814.603516 11886.265625 19765.767578
v 30387.033203 11844.596680 19724.099609
v 30559.144531 11692.708008 19975.054688
v 31112.253906 11720.354492 20125.294922
v 30522.371094 11191.030273 20747.636719
v 30522.371094 10973.621094 21205.060547
v 30522.371094 11362.919922 20452.695312
v 30914.414062 11224.758789 20813.017578
v 31111.527344 11110.808594 21193.292969
v 31111.527344 11427.246094 20615.904297
v 31307.671875 11318.835938 20988.822266
v 30559.144531 12075.563477 19490.646484
v 30780.291016 11865.431641 19744.933594
v 31131.041016 12262.479492 19404.123047
v 31112.253906 11943.280273 19830.351562
v 31340.195312 12486.898438 19186.638672
v 33024.347656 12978.735352 15473.897461
v 33286.832031 12978.735352 15473.897461
v 32940.132812 12892.057617 15896.111328
v 32932.164062 12813.939453 16485.994141
v 33379.027344 12892.057617 15896.111328
v 33439.824219 12813.939453 16485.994141
v 34114.839844 12825.315430 12356.812500
v 34136.343750 12946.935547 12945.409180
v 34397.042969 12825.315430 12356.812500
v 34383.566406 12919.041992 12846.665039
v 32580.195312 13013.634766 17364.050781
v 32528.890625 12910.349609 17665.761719
v 31599.335938 12880.154297 19000.091797
v 32517.210938 12875.082031 18255.644531
v 32564.625000 12966.611328 18583.541016
v 33118.207031 12420.210938 17312.169922
v 33025.343750 12377.654297 17665.761719
v 32869.339844 12747.477539 17141.484375
v 32730.402344 12615.408203 17665.761719
v 33264.800781 12420.210938 17312.169922
v 33324.406250 12377.654297 17665.761719
v 33512.976562 12753.652344 17111.994141
v 33619.347656 12728.725586 17665.761719
v 33036.953125 12393.045898 18243.808594
v 32886.957031 12541.567383 18346.068359
v 32915.000000 12765.734375 18622.736328
v 33285.636719 12377.150391 18141.548828
v 33483.703125 12741.253906 18256.615234
v 33288.519531 12849.779297 18637.882812
v 31513.417969 11796.388672 20242.359375
v 31525.121094 11194.802734 21382.078125
v 31622.191406 11705.935547 20615.177734
v 31753.003906 11515.462891 21164.609375
v 32292.019531 11684.191406 21349.046875
v 31543.375000 12352.764648 19579.892578
v 31725.023438 12156.136719 20030.267578
v 31767.980469 12683.520508 19362.425781
v 31936.628906 12486.886719 19818.177734
v 32060.542969 12352.764648 20211.433594
v 32070.753906 12880.141602 19538.212891
v 32142.441406 12704.378906 20019.000000
v 31917.132812 11944.486328 20615.177734
v 31980.890625 11867.040039 20947.142578
v 32271.109375 12264.409180 20646.384766
v 32292.019531 11991.362305 21054.105469
v 32435.667969 12783.062500 20646.384766
v 32559.468750 13011.282227 20919.240234
v 32881.902344 11671.952148 21390.623047
v 33632.484375 11236.470703 21479.167969
v 33450.226562 11521.849609 21333.167969
v 32843.667969 12394.902344 20875.310547
v 32843.667969 12158.948242 21058.568359
v 32843.667969 12576.362305 20875.310547
v 32843.667969 12812.315430 20933.564453
v 33316.023438 12389.814453 20898.404297
v 33496.304688 12174.227539 21026.208984
v 33316.023438 12489.487305 20898.404297
v 33496.304688 12705.938477 20993.035156
v 33771.363281 13025.983398 17305.076172
v 33773.675781 13023.667969 17665.761719
v 33771.363281 13025.983398 17978.427734
v 33868.980469 11236.470703 21479.167969
v 33979.851562 11555.907227 21369.587891
v 34008.347656 12145.790039 21280.830078
v 34086.832031 12726.032227 21319.191406
v 34383.566406 12916.231445 21483.667969
v 29032.074219 17734.091797 12046.282227
v 29580.289062 17123.376953 12025.448242
v 29367.238281 17504.375000 11953.328125
v 29932.488281 17071.419922 11947.875977
v 30140.218750 17662.470703 11439.657227
v 29939.148438 17461.400391 11657.385742
v 30522.371094 17075.767578 11936.597656
v 30522.371094 17644.470703 11423.492188
v 30522.371094 17349.529297 11641.656250
v 30868.773438 17129.173828 12010.411133
v 30910.443359 17696.613281 11439.657227
v 31086.234375 17490.376953 11792.949219
v 27827.296875 21828.160156 7271.268066
v 27838.021484 22418.042969 6731.105957
v 27733.273438 22202.371094 7063.930664
v 28386.242188 21217.443359 7250.434082
v 29038.626953 20690.062500 7333.770020
v 28996.958984 21238.275391 6702.230957
v 28821.164062 21031.232422 7095.474609
v 28998.255859 21828.160156 6113.631836
v 28887.605469 22173.806641 6010.799316
v 28386.230469 21807.312500 6710.283691
v 28189.607422 21621.109375 7064.223145
v 28178.896484 22202.371094 6615.847168
v 27992.974609 22024.787109 6878.012695
v 28800.978516 21621.109375 6509.629395
v 28603.703125 21414.058594 6857.178223
v 28592.664062 22173.806641 6303.000488
v 29342.605469 20638.107422 7294.292480
v 29342.605469 21181.843750 6629.440918
v 29342.605469 20886.902344 6999.350586
v 29814.001953 20626.816406 7287.157715
v 29689.007812 21196.835938 6638.972168
v 29948.132812 20958.054688 7113.302246
v 29342.605469 21739.742188 6056.137207
v 29494.378906 22458.968750 5563.370605
v 29315.693359 22226.927734 5749.416992
v 29675.027344 21744.072266 6069.911621
v 29647.332031 22458.968750 5563.370605
v 29700.894531 22226.927734 5871.209473
v 29342.605469 21444.798828 6334.499023
v 29738.400391 21562.037109 6448.600098
v 30069.841797 21602.703125 7094.728027
v 29843.740234 22173.806641 6457.982422
v 30066.835938 22173.806641 7017.082520
v 30265.880859 21112.527344 7332.702148
v 31369.390625 20632.720703 7332.702148
v 31369.390625 20820.238281 7332.702148
v 30261.070312 21602.703125 7330.681152
v 30300.732422 22173.806641 7312.023926
v 28925.333984 20036.080078 8379.411133
v 28352.107422 20031.136719 9508.375977
v 28810.445312 19968.259766 8817.514648
v 28695.332031 19884.126953 9350.007812
v 27813.015625 20054.333984 10720.690430
v 27211.431641 20042.621094 11870.488281
v 27801.515625 19473.787109 11953.821289
v 27683.199219 19948.765625 11177.046875
v 27542.388672 19799.763672 11715.528320
v 29024.207031 18044.623047 12038.416016
v 29002.119141 18904.738281 11405.610352
v 28937.625000 18635.900391 11857.401367
v 28423.730469 19492.052734 10845.678711
v 28236.769531 19940.142578 9997.280273
v 28149.625000 19811.470703 10586.556641
v 28927.914062 19450.384766 10109.967773
v 28739.861328 19370.226562 10624.295898
v 28739.861328 19628.646484 9946.916992
v 28534.656250 19568.607422 10452.422852
v 28319.962891 19415.912109 11177.046875
v 28132.003906 19321.765625 11761.088867
v 28025.021484 19653.822266 11177.046875
v 27914.818359 19556.908203 11560.566406
v 28784.382812 19109.271484 11196.208984
v 28599.427734 19011.591797 11766.930664
v 27779.400391 21124.984375 8358.578125
v 27197.355469 21187.474609 9010.951172
v 27122.640625 21098.621094 9407.398438
v 27762.214844 20618.437500 8948.448242
v 27678.123047 20543.724609 9407.397461
v 27574.179688 20959.603516 8783.071289
v 27383.179688 20803.679688 9407.397461
v 27239.015625 22388.076172 7852.012207
v 27134.548828 22278.396484 8227.632812
v 27745.466797 21702.212891 7637.748535
v 27630.128906 21532.013672 8188.222656
v 27441.662109 22184.390625 7648.330566
v 27342.119141 21983.455078 8227.632812
v 27101.136719 21583.923828 8906.476562
v 26824.656250 21589.029297 9387.509766
v 26927.654297 22119.824219 8773.945312
v 26729.582031 21944.031250 9177.623047
v 27367.726562 21583.923828 8611.534180
v 27289.500000 21902.363281 8546.066406
v 28448.732422 20690.048828 7923.641602
v 28315.277344 20580.035156 8227.631836
v 28298.529297 21010.103516 7691.307617
v 27996.927734 20954.630859 8188.222656
v 28806.289062 20589.849609 7691.307617
v 28738.314453 20269.496094 8200.721680
v 28645.371094 20824.187500 7530.385742
v 28113.255859 20444.501953 8778.098633
v 28158.423828 20222.468750 9350.007812
v 27883.570312 20731.730469 8555.192383
v 28515.503906 20146.406250 8817.514648
v 28460.445312 20111.878906 9115.120117
v 27970.560547 21407.271484 7637.748535
v 27879.695312 21300.779297 7965.321289
v 27262.416016 20683.496094 10866.503906
v 27066.753906 21048.613281 9997.281250
v 27069.945312 20952.117188 10636.791992
v 27631.246094 20462.464844 9997.280273
v 27559.736328 20400.166016 10596.968750
v 27336.304688 20753.671875 9997.280273
v 27306.457031 20727.541016 10473.249023
v 27149.933594 20543.859375 11177.046875
v 26970.507812 20394.316406 11725.940430
v 26833.990234 20975.699219 11133.706055
v 26729.582031 20766.845703 11581.391602
v 27388.257812 20248.917969 11177.046875
v 27283.259766 20114.458984 11477.233398
v 26771.812500 21406.066406 9997.281250
v 26734.683594 21345.507812 10587.165039
v 26708.750000 21315.060547 10908.185547
v 27941.828125 20167.523438 9997.280273
v 27875.519531 20116.835938 10327.434570
v 29494.371094 20028.542969 7814.550781
v 29315.687500 19917.568359 8200.721680
v 30095.978516 19471.218750 8391.108398
v 29932.488281 19917.658203 7720.287109
v 29912.607422 19620.654297 8207.741211
v 29455.294922 19446.197266 9520.084961
v 29401.591797 19664.748047 8810.124023
v 29292.242188 19580.658203 9357.034180
v 29916.218750 19449.095703 8810.124023
v 29877.115234 19352.240234 9357.034180
v 29680.265625 19541.556641 8810.124023
v 29643.568359 19525.349609 9126.830078
v 31403.308594 18925.560547 9108.567383
v 31273.234375 18881.662109 9407.397461
v 30665.015625 19471.208984 7822.070801
v 30489.982422 19402.240234 8207.741211
v 30489.982422 19768.419922 7655.740723
v 30271.759766 19541.222656 7997.853027
v 31112.253906 19409.044922 7728.660645
v 31112.253906 19220.646484 8227.631836
v 31112.253906 19814.273438 7449.813477
v 30522.371094 19245.064453 8817.514648
v 30522.371094 19107.568359 9407.397461
v 31168.910156 19042.830078 8874.168945
v 30978.294922 18966.640625 9407.397461
v 29550.320312 18908.914062 10836.549805
v 29932.488281 18884.804688 10754.418945
v 29342.605469 18044.623047 11836.147461
v 29349.259766 18828.904297 11196.208984
v 29283.617188 18503.792969 11732.028320
v 30065.287109 18044.623047 11376.615234
v 29770.345703 18044.623047 11564.662109
v 29914.089844 18584.384766 11179.135742
v 29705.197266 18413.865234 11527.818359
v 29292.242188 19346.767578 9946.916992
v 29349.259766 19063.326172 10618.819336
v 29062.037109 19533.697266 9716.713867
v 29932.488281 19107.568359 9997.280273
v 29932.488281 18969.783203 10459.477539
v 29157.066406 18973.792969 11012.354492
v 30700.132812 18909.681641 10133.374023
v 30511.052734 18856.873047 10571.336914
v 31066.408203 18833.298828 9960.959961
v 31112.253906 18729.576172 10587.164062
v 30522.371094 18044.623047 11243.221680
v 30522.371094 18558.611328 10996.777344
v 31109.144531 18023.195312 11283.373047
v 31303.695312 17812.279297 11575.487305
v 31112.253906 18509.953125 10965.526367
v 30511.052734 18968.794922 9960.959961
v 30306.878906 18932.126953 10364.157227
v 30839.214844 18932.126953 9740.119141
v 29315.687500 20315.955078 7625.853027
v 29101.117188 20141.847656 7986.155762
v 29979.371094 20419.775391 7415.274902
v 30207.259766 20719.273438 7353.536133
v 30522.371094 20404.156250 7390.620117
v 30486.453125 20947.156250 7362.119629
v 31148.558594 20423.318359 7362.119629
v 31148.558594 21007.736328 7362.119629
v 30497.025391 21602.703125 7368.182129
v 30595.675781 22173.806641 7375.732422
v 31112.253906 21583.923828 7406.245605
v 31112.253906 22173.806641 7423.077148
v 33758.773438 14153.125000 10866.515625
v 33741.804688 13584.087891 11393.896484
v 33682.460938 13496.531250 11766.929688
v 33682.171875 13940.075195 11189.180664
v 33487.863281 13915.442383 11766.929688
v 33710.968750 14505.325195 10786.326172
v 33665.875000 15095.208008 10698.307617
v 33531.996094 14505.325195 11177.045898
v 33345.000000 14505.325195 11766.929688
v 33469.996094 15095.208008 11177.046875
v 33328.097656 15095.208008 11766.930664
v 31479.492188 17677.392578 11968.742188
v 33694.074219 15685.091797 10745.174805
v 33737.937500 16057.140625 10832.480469
v 33515.835938 15685.091797 11177.046875
v 33376.988281 15685.091797 11766.930664
v 33644.367188 16262.250977 11177.278320
v 33439.492188 16274.974609 11766.930664
v 33698.644531 16688.679688 11374.058594
v 33617.726562 16797.755859 11766.930664
v 33740.613281 17728.943359 12014.923828
v 34216.019531 13595.045898 10854.262695
v 34258.574219 14140.883789 10230.355469
v 34040.667969 13950.377930 10663.761719
v 34362.734375 13595.045898 10854.262695
v 34362.734375 14140.883789 10230.355469
v 34380.128906 13932.730469 10629.447266
v 34040.667969 13392.939453 11206.671875
v 33867.738281 13201.588867 11766.929688
v 33822.761719 13759.870117 11000.641602
v 34392.628906 13369.273438 11200.462891
v 34437.476562 13325.558594 11766.929688
v 34421.851562 13915.442383 11177.045898
v 34437.476562 13915.442383 11766.929688
v 34167.746094 14505.325195 10180.746094
v 33872.804688 14505.325195 10491.384766
v 34125.937500 15095.208008 10200.161133
v 33830.996094 15095.208008 10403.366211
v 34381.417969 14505.325195 10180.746094
v 34421.851562 14505.325195 10587.163086
v 34381.417969 15095.208008 10200.161133
v 34421.851562 15095.208008 10587.164062
v 34437.476562 14505.325195 11177.045898
v 34437.476562 14505.325195 11766.929688
v 34437.476562 15095.208008 11177.046875
v 34437.476562 15095.208008 11766.930664
v 34202.828125 15467.786133 10256.243164
v 34028.390625 15672.684570 10456.514648
v 34047.910156 16262.250977 10768.629883
v 34362.734375 15467.786133 10256.243164
v 34392.628906 15672.684570 10566.058594
v 34381.335938 16274.974609 10777.479492
v 33842.109375 16450.396484 10980.803711
v 34437.476562 15685.091797 11177.046875
v 34437.476562 15685.091797 11766.930664
v 34421.769531 16274.974609 11177.046875
v 34453.101562 16274.974609 11766.930664
v 34235.363281 16575.927734 10876.092773
v 34362.625000 16575.927734 10876.092773
v 34047.910156 16734.466797 11177.278320
v 34018.796875 17077.826172 11763.539062
v 34018.796875 17501.287109 11896.442383
v 34381.335938 16686.533203 11177.046875
v 34430.132812 16895.554688 11763.539062
v 34428.296875 17454.740234 11890.296875
v 32550.539062 20093.625000 6150.355469
v 31862.941406 19917.837891 7291.033691
v 32571.371094 19503.742188 6745.491211
v 32431.738281 19395.353516 7047.865234
v 32488.355469 19863.908203 6512.511230
v 32159.429688 19758.435547 7075.790039
v 33152.136719 18911.291016 7318.086426
v 33471.789062 18894.634766 7271.818359
v 32711.234375 20093.625000 6150.355469
v 32881.902344 19455.191406 6710.532227
v 32926.066406 19142.236328 7092.020996
v 32897.480469 19863.908203 6383.499512
v 33471.789062 19398.810547 6684.126953
v 33471.789062 19103.869141 6976.876465
v 33471.789062 19814.273438 6512.073242
v 32501.035156 21749.974609 4812.725098
v 32495.464844 22298.201172 4212.425293
v 32413.109375 22130.466797 4644.991699
v 33712.050781 21275.986328 4907.763184
v 32995.878906 22333.328125 3674.623291
v 33740.312500 21842.443359 3177.201416
v 33650.250000 21770.505859 3508.566650
v 33648.980469 22173.808594 3105.267822
v 33359.238281 22151.542969 3490.224121
v 33006.296875 21791.644531 4264.500488
v 32838.562500 21639.265625 4644.991699
v 32804.460938 22119.136719 4041.835205
v 32613.039062 21904.945312 4419.469727
v 33453.437500 21660.921875 4080.103516
v 33497.968750 21379.871094 4702.014160
v 33244.578125 21940.072266 3871.245117
v 32491.023438 20404.156250 6056.856934
v 32516.296875 21180.937500 5452.437500
v 32422.269531 20988.203125 5849.751465
v 31680.644531 20423.318359 7250.198730
v 31675.941406 21007.736328 7225.781250
v 32291.281250 20404.156250 6457.982422
v 32092.281250 20404.156250 6939.683594
v 32203.109375 20994.041016 6457.982422
v 32061.039062 20994.041016 6909.161621
v 32425.609375 21565.578125 5264.771973
v 32281.218750 21583.925781 5868.099121
v 32269.769531 22173.808594 5278.216309
v 32249.968750 22173.808594 5868.099121
v 31883.750000 21583.923828 7266.605469
v 31987.945312 21928.369141 7333.674316
v 32202.363281 21583.923828 6457.982422
v 32075.917969 21583.923828 6971.664062
v 32233.605469 22173.806641 6457.982422
v 32092.164062 22144.521484 7101.374023
v 32897.480469 20388.587891 6030.855957
v 32881.902344 21166.949219 5376.451660
v 32881.902344 20872.007812 5712.381836
v 33242.886719 20574.835938 6084.311035
v 33494.386719 21255.152344 5258.390137
v 33378.523438 21020.230469 5879.849121
v 33104.488281 20181.582031 6193.737793
v 33452.425781 20388.587891 6359.414551
v 33648.980469 20994.041016 6342.793945
v 32881.902344 21349.839844 5081.510254
v 33674.351562 21398.667969 5868.099121
v 33740.312500 21385.722656 6239.272461
v 33914.406250 18901.185547 7272.875488
v 33935.242188 19428.568359 6710.283203
v 34121.449219 19198.119141 7037.374023
v 34029.546875 19814.273438 6673.337891
v 34324.488281 19814.273438 6811.616211
v 34372.839844 19360.927734 7195.127930
v 34388.996094 19814.273438 7106.557617
v 33972.507812 21279.236328 4779.169922
v 34061.671875 21783.484375 3159.556641
v 34061.671875 21587.507812 3508.566406
v 34061.671875 22173.808594 3036.140869
v 34362.734375 21788.113281 3177.957520
v 34381.417969 21695.869141 3508.566406
v 34365.792969 22173.808594 3144.498291
v 34406.226562 22173.808594 3508.566650
v 34050.359375 21398.888672 4157.437988
v 34100.542969 21315.451172 4650.577148
v 34397.042969 21633.376953 4098.449707
v 34397.042969 21602.125000 4688.332520
v 34437.476562 22173.808594 4098.449707
v 34437.476562 22173.808594 4688.332520
v 33961.640625 21275.986328 5085.176758
v 33915.343750 20404.156250 6680.426758
v 34210.285156 20404.156250 6789.791504
v 33863.335938 20994.041016 6637.735352
v 34158.277344 20994.041016 6782.698730
v 34412.667969 20404.156250 7084.733398
v 34428.296875 20994.041016 7077.640625
v 34150.640625 21511.220703 5310.265137
v 33951.246094 21693.609375 5868.099121
v 34339.644531 21916.669922 5535.354004
v 34246.187500 22036.175781 5868.099121
v 34383.566406 21683.955078 5142.098145
v 34405.132812 22137.501953 5314.521973
v 34381.417969 22331.117188 5868.099121
v 33983.832031 21582.980469 6444.732910
v 34283.273438 21583.923828 6778.108398
v 34270.218750 22119.966797 6451.311035
v 34342.882812 21912.132812 6766.653320
v 34428.296875 21583.923828 7073.050293
v 34376.457031 22355.919922 6451.311035
v 34430.132812 22134.779297 6997.114746
v 31972.371094 18911.291016 8497.862305
v 32292.019531 18870.960938 8391.024414
v 31746.300781 18892.826172 8874.168945
v 31702.136719 18791.923828 9407.397461
v 32292.019531 18781.220703 8817.514648
v 32292.019531 18703.095703 9407.397461
v 31702.136719 19346.550781 7668.093750
v 31746.300781 19053.783203 8271.793945
v 31680.644531 19758.435547 7373.520996
v 32236.187500 19246.763672 7581.911621
v 32292.019531 18995.966797 8096.083008
v 32002.332031 19524.583984 7348.059570
v 31579.113281 18973.792969 8715.311523
v 33069.230469 18870.960938 7637.748047
v 32869.628906 18784.259766 8196.208008
v 33471.789062 18755.031250 7637.748047
v 33471.789062 18559.486328 8227.631836
v 32881.902344 18640.591797 8817.514648
v 32881.902344 18609.341797 9407.397461
v 33471.789062 18467.675781 8817.514648
v 33471.789062 18463.490234 9407.397461
v 32774.289062 18982.267578 7637.748047
v 32664.812500 18952.958984 7978.630371
v 31702.136719 18671.841797 9997.280273
v 31702.136719 18621.402344 10587.164062
v 32292.019531 18624.966797 9997.280273
v 32292.019531 18558.908203 10587.164062
v 31702.136719 18169.771484 11267.236328
v 31686.527344 17874.861328 11770.041016
v 31702.136719 18478.701172 10972.294922
v 32292.019531 18223.652344 11244.841797
v 32292.019531 18006.982422 11766.930664
v 32292.019531 18431.833984 10949.900391
v 32881.902344 18609.341797 9997.280273
v 32881.902344 18527.666016 10587.164062
v 33738.046875 18330.541016 10242.706055
v 33623.101562 18294.777344 10587.164062
v 33513.566406 18444.962891 10026.559570
v 33328.160156 18433.615234 10587.164062
v 32881.902344 18223.652344 11213.590820
v 32881.902344 18006.982422 11766.930664
v 32881.902344 18384.966797 10918.649414
v 33433.082031 18160.814453 11129.133789
v 33515.105469 17862.359375 11797.750000
v 33210.652344 18369.832031 10900.563477
v 31469.687500 20239.464844 7353.536133
v 31461.851562 21213.494141 7353.536133
v 31588.808594 21583.923828 7374.526367
v 31755.644531 22144.521484 7387.120117
v 32008.781250 22321.625000 7353.536133
v 34091.289062 18773.095703 7620.631836
v 34010.933594 18446.619141 8286.620117
v 34380.890625 18823.431641 7805.849121
v 34395.035156 18706.730469 8227.631836
v 33975.433594 18356.361328 8817.514648
v 33971.671875 18353.572266 9407.397461
v 34397.042969 18643.041016 8817.514648
v 34397.042969 18643.041016 9407.397461
v 34307.660156 18967.673828 7412.593262
v 34397.085938 19188.335938 7620.631836
v 34435.468750 19224.390625 8227.631836
v 34429.429688 19814.273438 7637.748535
v 34437.476562 19814.273438 8227.631836
v 34437.476562 19224.390625 8817.514648
v 34437.476562 19224.390625 9407.397461
v 34437.476562 19814.273438 8817.514648
v 34437.476562 19814.273438 9407.397461
v 33914.605469 18332.796875 10107.614258
v 34117.246094 18293.222656 10535.643555
v 34061.941406 18348.369141 9972.522461
v 34350.921875 18345.253906 10304.667969
v 34365.109375 18322.044922 10697.922852
v 34397.042969 18643.041016 9997.280273
v 34395.484375 18578.931641 10535.643555
v 34120.656250 18121.628906 11147.048828
v 34061.671875 17823.365234 11638.118164
v 34390.382812 18244.962891 11147.048828
v 34442.632812 18019.521484 11751.038086
v 34436.656250 18575.517578 11147.048828
v 34499.980469 18634.507812 11766.930664
v 34437.476562 19224.390625 9997.280273
v 34454.882812 19224.390625 10587.164062
v 34437.476562 19814.273438 9997.280273
v 34468.726562 19814.273438 10587.164062
v 34486.136719 19224.390625 11177.046875
v 34499.980469 19224.390625 11766.930664
v 34499.980469 19814.273438 11177.046875
v 34499.980469 19814.273438 11766.930664
v 34468.726562 20404.156250 7637.748535
v 34463.082031 20404.156250 8227.631836
v 34499.980469 20994.041016 7637.748535
v 34494.335938 20994.041016 8227.632812
v 34463.082031 20404.156250 8817.514648
v 34468.726562 20404.156250 9407.397461
v 34494.335938 20994.041016 8817.515625
v 34499.980469 20994.041016 9407.398438
v 34499.980469 21583.923828 7637.748535
v 34499.980469 21583.923828 8227.632812
v 34499.980469 22173.806641 7637.748535
v 34499.980469 22173.806641 8227.632812
v 34499.980469 21583.923828 8817.515625
v 34499.980469 21583.923828 9407.398438
v 34499.980469 22173.806641 8817.515625
v 34499.980469 22173.806641 9407.398438
v 34468.726562 20404.156250 9997.280273
v 34484.351562 20404.156250 10587.164062
v 34499.980469 20994.041016 9997.281250
v 34499.980469 20994.041016 10587.165039
v 34499.980469 20404.156250 11177.046875
v 34499.980469 20404.156250 11766.930664
v 34499.980469 20994.041016 11177.047852
v 34499.980469 20994.041016 11766.931641
v 34499.980469 21583.923828 9997.281250
v 34499.980469 21583.923828 10587.165039
v 34499.980469 22173.806641 9997.281250
v 34499.980469 22173.806641 10587.165039
v 34499.980469 21583.923828 11177.047852
v 34499.980469 21583.923828 11766.931641
v 34499.980469 22173.806641 11177.047852
v 34499.980469 22173.806641 11766.931641
v 27775.523438 14681.707031 14329.031250
v 27761.326172 15095.208008 14299.208984
v 28407.076172 14201.346680 14370.698242
v 28752.722656 14182.255859 14241.043945
v 29039.609375 15246.987305 13233.585938
v 28407.062500 14749.549805 13804.337891
v 28210.441406 14519.000977 14153.236328
v 28378.654297 15095.208008 13789.459961
v 28083.710938 15095.208008 14004.266602
v 28752.722656 14619.897461 13685.084961
v 28752.722656 14324.956055 13946.102539
v 28806.878906 15068.298828 13461.080078
v 27724.728516 14169.018555 15580.648438
v 26983.072266 13589.715820 16144.626953
v 26983.072266 13466.961914 16485.994141
v 26983.072266 13915.441406 15911.351562
v 27572.955078 13590.607422 16144.626953
v 27572.955078 13505.072266 16485.994141
v 27546.042969 13949.610352 15807.053711
v 27227.007812 14657.096680 15537.263672
v 27227.007812 14980.355469 15537.263672
v 27675.386719 14589.402344 14716.345703
v 27517.531250 14450.756836 15362.328125
v 27530.490234 15095.208008 14716.346680
v 27336.189453 15144.273438 15326.874023
v 27011.457031 14478.410156 15705.263672
v 27054.330078 15130.640625 15855.667969
v 26956.429688 15302.905273 16428.873047
v 27331.472656 14263.839844 15612.956055
v 27289.500000 15373.611328 15625.641602
v 28330.832031 14197.880859 14716.345703
v 28201.873047 14182.068359 15318.734375
v 28729.492188 14183.301758 14705.616211
v 28526.794922 14201.222656 15274.559570
v 27890.794922 13601.165039 16170.518555
v 27916.978516 13581.840820 16485.994141
v 28117.589844 13882.010742 15942.779297
v 28255.417969 13911.408203 16526.808594
v 28561.609375 14125.881836 15896.111328
v 28735.638672 14138.470703 16531.408203
v 28035.890625 14294.460938 14716.345703
v 28073.917969 14235.909180 15177.515625
v 28910.634766 14244.418945 14895.090820
v 28762.748047 14251.225586 15274.559570
v 28448.322266 14230.352539 16750.646484
v 28856.552734 14323.038086 15896.111328
v 27818.175781 15460.693359 14350.849609
v 27709.048828 17674.177734 14364.362305
v 29039.609375 15398.202148 13233.585938
v 28402.994141 15460.705078 13802.623047
v 28219.316406 15657.327148 14175.055664
v 28438.115234 16220.818359 14401.740234
v 28822.148438 15626.082031 13595.583984
v 28604.685547 15853.960938 13999.262695
v 28945.794922 16232.475586 13686.859375
v 28667.832031 16194.428711 14110.076172
v 29041.001953 17153.138672 12636.168945
v 28968.248047 17009.177734 12946.697266
v 28987.279297 17504.375000 12406.450195
v 28805.873047 17454.740234 12946.697266
v 28406.933594 16864.857422 14386.184570
v 28183.482422 17468.427734 14314.611328
v 28838.519531 16807.345703 13480.738281
v 28565.710938 16864.857422 14091.242188
v 28745.152344 17454.740234 13536.580078
v 28628.212891 17454.740234 14035.751953
v 27723.000000 15578.116211 14716.346680
v 27621.433594 15650.593750 15306.229492
v 27274.906250 15393.257812 16018.897461
v 27192.384766 15426.476562 16428.873047
v 27520.859375 15574.656250 15851.806641
v 27537.726562 15685.661133 16413.982422
v 27849.427734 16464.449219 16064.741211
v 27803.457031 16270.682617 16456.701172
v 27244.177734 17146.783203 15576.676758
v 27223.335938 17636.271484 14852.440430
v 27037.128906 17458.593750 15365.017578
v 27771.550781 17129.724609 14912.578125
v 27574.136719 17045.658203 15350.520508
v 27543.673828 17458.595703 14685.881836
v 27378.294922 17243.017578 15183.420898
v 27021.757812 17049.716797 15897.423828
v 26983.072266 16827.044922 16485.994141
v 26850.921875 17280.916016 15701.669922
v 27620.863281 16758.285156 15879.313477
v 27545.250000 16659.943359 16485.994141
v 28021.740234 15873.057617 14716.346680
v 27923.972656 15945.535156 15306.229492
v 28284.755859 16220.818359 14657.357422
v 28005.039062 16274.973633 15306.229492
v 27901.802734 15913.392578 15896.112305
v 27875.720703 15920.625977 16240.546875
v 27899.712891 16270.682617 15879.313477
v 27875.720703 16071.193359 16240.546875
v 28123.337891 16905.800781 14716.109375
v 27948.966797 16731.945312 15306.229492
v 28000.617188 17280.923828 14519.322266
v 27875.716797 16619.402344 15671.486328
v 29132.460938 14189.033203 14131.601562
v 29473.548828 14744.617188 13165.153320
v 29303.195312 15068.298828 13105.083008
v 29932.488281 14691.180664 13101.294922
v 29932.488281 15095.208008 12855.463867
v 29266.503906 14487.527344 13550.860352
v 29300.822266 14237.427734 14031.574219
v 29080.291016 14853.732422 13270.201172
v 29932.488281 14447.291992 13536.579102
v 29932.488281 14359.366211 14126.461914
v 30522.371094 14644.312500 13038.792969
v 30702.605469 15251.164062 12622.003906
v 30512.535156 15070.804688 12732.576172
v 31112.253906 14615.000977 13009.962891
v 31112.253906 15220.977539 12622.745117
v 31112.253906 14926.036133 12715.021484
v 30522.371094 14447.300781 13536.579102
v 30522.371094 14484.362305 14126.461914
v 31112.253906 14402.364258 13536.579102
v 31112.253906 14484.353516 14126.461914
v 29148.929688 14181.916992 14501.835938
v 29342.605469 14144.316406 16651.486328
v 29745.162109 14161.081055 16683.845703
v 29344.376953 14348.904297 14705.616211
v 29401.404297 14584.856445 15365.024414
v 29637.228516 14800.584961 15600.850586
v 29916.287109 14622.358398 14758.130859
v 29708.859375 14766.434570 15207.595703
v 30102.113281 14828.937500 14982.616211
v 29968.142578 15005.106445 15345.854492
v 29401.404297 14593.669922 15904.385742
v 29342.605469 14369.023438 16356.544922
v 29637.228516 14800.584961 15713.273438
v 29817.972656 14698.987305 16106.529297
v 29978.195312 14494.037109 16445.550781
v 29981.753906 14920.615234 15904.385742
v 30211.228516 14816.467773 16207.254883
v 30522.371094 14681.374023 14626.461914
v 30578.134766 15053.422852 14937.120117
v 30349.720703 15281.834961 15294.981445
v 31112.253906 14696.990234 14582.636719
v 31112.253906 15095.208008 14840.675781
v 30307.765625 14682.341797 16600.509766
v 30320.617188 15245.405273 15896.112305
v 30520.066406 15074.788086 16488.935547
v 30867.693359 15333.106445 16770.615234
v 29359.261719 15630.935547 13127.644531
v 29478.712891 16243.305664 13128.472656
v 29932.488281 15685.091797 12885.617188
v 29932.488281 16244.419922 13027.206055
v 29173.736328 15791.458984 13388.545898
v 29210.244141 16213.168945 13416.027344
v 29367.238281 17026.982422 12406.450195
v 29285.093750 16696.380859 12915.848633
v 29187.033203 17340.837891 12242.914062
v 29932.488281 16807.296875 12356.813477
v 29932.488281 16600.736328 12735.238281
v 29050.123047 16572.376953 13246.882812
v 30702.605469 15498.184570 12622.003906
v 30512.535156 15690.923828 12740.208984
v 30481.140625 16266.645508 13046.661133
v 31112.253906 15481.653320 12622.745117
v 31112.253906 15776.594727 12761.449219
v 31112.253906 16089.241211 13056.390625
v 30676.964844 16420.369141 13512.133789
v 30815.705078 16484.107422 13928.466797
v 31053.267578 16330.859375 13566.232422
v 31075.574219 16415.460938 14125.641602
v 30522.371094 16875.353516 12356.813477
v 30531.882812 16682.513672 12926.354492
v 30941.529297 17066.830078 12356.813477
v 30995.472656 16988.548828 12946.697266
v 31236.472656 17314.908203 12356.813477
v 31290.414062 17283.507812 12946.697266
v 30766.871094 16618.865234 13566.232422
v 30815.705078 16589.875000 13928.466797
v 30794.966797 17728.943359 14383.588867
v 30965.373047 16854.818359 13566.232422
v 30975.189453 16817.843750 14125.641602
v 31297.332031 17303.894531 13536.580078
v 31126.914062 17499.201172 14130.261719
v 30206.072266 17093.205078 16127.364258
v 30206.072266 17093.205078 16199.095703
v 30206.072266 17167.841797 16127.364258
v 30206.072266 17167.841797 16199.095703
v 30788.636719 15685.090820 14990.009766
v 30527.490234 15626.101562 15294.981445
v 30784.453125 16054.559570 14986.685547
v 30737.929688 16260.701172 15294.017578
v 31112.253906 15685.091797 14895.590820
v 31042.144531 16258.916992 14762.130859
v 30836.539062 16447.814453 15089.248047
v 30519.392578 15685.090820 15896.112305
v 30705.521484 15685.090820 16454.888672
v 30599.685547 16274.973633 15896.112305
v 30674.271484 16274.973633 16439.263672
v 31083.494141 15716.758789 16737.357422
v 31112.253906 16274.973633 16687.470703
v 30751.431641 16864.857422 15414.465820
v 30794.966797 17728.943359 14530.927734
v 30764.808594 17212.304688 15470.897461
v 30963.757812 16864.857422 14716.346680
v 30858.951172 16864.857422 15119.523438
v 30962.105469 17501.287109 14723.072266
v 30949.603516 17427.255859 15287.054688
v 30452.687500 16883.888672 15916.886719
v 30505.390625 16883.888672 16369.445312
v 30583.210938 17386.701172 15940.301758
v 30567.894531 17400.576172 16331.951172
v 31112.253906 16864.857422 16624.968750
v 30899.041016 17605.560547 15753.238281
v 31112.253906 17454.740234 16546.849609
v 26983.072266 13426.791016 17075.876953
v 26983.072266 13549.544922 17473.033203
v 26986.390625 13937.122070 17776.875000
v 27545.802734 13532.744141 17061.224609
v 27331.072266 13588.288086 17403.042969
v 27724.326172 13764.069336 17248.083984
v 27527.746094 13928.636719 17657.169922
v 27098.332031 13461.651367 19023.277344
v 26944.015625 14448.680664 18202.736328
v 26922.539062 13863.337891 18805.822266
v 27788.412109 13565.824219 18475.074219
v 27572.937500 13317.110352 18867.142578
v 27559.789062 13894.588867 18247.197266
v 27395.158203 13695.975586 18630.021484
v 27185.232422 14373.155273 17911.294922
v 26745.148438 15353.964844 16817.335938
v 27331.166016 14373.155273 17911.294922
v 26763.103516 14505.324219 18609.927734
v 26772.617188 15095.207031 18428.490234
v 26772.617188 15095.207031 18646.904297
v 27331.166016 14373.155273 18019.316406
v 27910.441406 13588.288086 16854.828125
v 28444.757812 13614.251953 17954.451172
v 28156.429688 13989.644531 17135.175781
v 28181.464844 13894.265625 17662.634766
v 28752.722656 13570.061523 17888.822266
v 28741.404297 14079.617188 17114.560547
v 28752.722656 13781.075195 17593.880859
v 28214.013672 13497.341797 18269.326172
v 28162.837891 13176.297852 18728.712891
v 28051.503906 13699.947266 18081.818359
v 28798.423828 13257.592773 18310.884766
v 28632.269531 13082.906250 18627.669922
v 28340.921875 14225.360352 17050.494141
v 28537.228516 14230.352539 16943.720703
v 26922.539062 13272.278320 19369.134766
v 26746.744141 13082.906250 19788.966797
v 26705.078125 13637.444336 19157.414062
v 27357.462891 13068.396484 19187.597656
v 26958.294922 15660.565430 16865.394531
v 26983.072266 16274.973633 16937.480469
v 27404.181641 15840.841797 16833.119141
v 27506.259766 16274.973633 16859.208984
v 26759.433594 15572.591797 18492.056641
v 26741.607422 15674.451172 18650.119141
v 26983.072266 16659.943359 16859.208984
v 27456.171875 16609.099609 16833.119141
v 29342.605469 13523.190430 17841.945312
v 29342.605469 14009.950195 17075.876953
v 29342.605469 13781.075195 17547.001953
v 29932.488281 13558.625000 17903.330078
v 29829.175781 14121.849609 17075.876953
v 29962.234375 13933.183594 17577.623047
v 29342.605469 13228.249023 18215.029297
v 29932.488281 13263.683594 18183.781250
v 30124.117188 14305.971680 17075.876953
v 30178.691406 14259.131836 17398.736328
v 30262.029297 13606.742188 17952.962891
v 30484.142578 13890.202148 17808.103516
v 31112.253906 14031.066406 17859.513672
v 30484.142578 13376.292969 18185.484375
v 30655.285156 13676.749023 17994.630859
v 31056.052734 13306.766602 18378.455078
v 31215.210938 13097.608398 18606.835938
v 31112.253906 13736.125000 18043.960938
v 30367.349609 14600.914062 17075.876953
v 30527.117188 14475.584961 17459.654297
v 30693.294922 15018.735352 17050.263672
v 30726.908203 14828.168945 17372.212891
v 31112.253906 14505.324219 17600.962891
v 31039.130859 15223.349609 17083.552734
v 31112.253906 14887.791016 17407.208984
v 31150.039062 15503.470703 16939.919922
v 27849.427734 18895.605469 13166.126953
v 27274.029297 18180.716797 14417.420898
v 27274.029297 18355.359375 14417.420898
v 27801.410156 18261.689453 13765.035156
v 27558.601562 18024.576172 14194.263672
v 27753.634766 18673.189453 13555.676758
v 27430.179688 18584.996094 14183.060547
v 27200.462891 20009.324219 12356.813477
v 27057.066406 20003.580078 12994.317383
v 27730.224609 19381.662109 12356.813477
v 27721.554688 19200.570312 12960.377930
v 27435.283203 19714.380859 12356.813477
v 27403.878906 19759.169922 12946.697266
v 26983.072266 19444.650391 13725.593750
v 26983.072266 19227.259766 14126.462891
v 27034.966797 19786.458984 13392.850586
v 27458.578125 19320.980469 13633.169922
v 27354.164062 19211.271484 14067.474609
v 27346.880859 19661.646484 13533.994141
v 28361.425781 18862.853516 12492.907227
v 28164.013672 18755.904297 12960.377930
v 28913.316406 18044.623047 12356.813477
v 28810.281250 18117.591797 12976.916016
v 28729.039062 18614.957031 12277.389648
v 28656.750000 18422.279297 12923.971680
v 28162.837891 18165.011719 13640.054688
v 28162.837891 17870.068359 14025.275391
v 28162.837891 18467.521484 13345.113281
v 28669.218750 18040.160156 13442.178711
v 28617.683594 17791.447266 13950.273438
v 28465.603516 18347.390625 13249.463867
v 28164.013672 19069.373047 12320.493164
v 27968.169922 18988.062500 12772.871094
v 28495.558594 18952.958984 12099.652344
v 27190.367188 18008.302734 14680.025391
v 26876.501953 18044.623047 15240.018555
v 27051.207031 18666.701172 14782.032227
v 26884.089844 18605.263672 15133.465820
v 27315.792969 17787.462891 14459.184570
v 27310.333984 18748.615234 14602.238281
v 27015.324219 18991.490234 14690.330078
v 27310.333984 19009.341797 14602.238281
v 26924.416016 20448.189453 12335.578125
v 26957.271484 20345.167969 12834.149414
v 26755.732422 21015.000000 12541.311523
v 26772.630859 20946.505859 12660.845703
v 30794.966797 17916.451172 14383.588867
v 31112.253906 18015.460938 14279.631836
v 30794.966797 17916.451172 14530.927734
v 31114.746094 18031.310547 14723.072266
v 31250.402344 17961.013672 15306.229492
v 30794.871094 17794.244141 16146.494141
v 30794.871094 17794.244141 16294.037109
v 31110.001953 18051.974609 15908.192383
v 31119.501953 18012.373047 16388.917969
v 31320.960938 18425.794922 16063.145508
v 31320.960938 18425.794922 16294.037109
v 31865.414062 14099.551758 13671.712891
v 31846.457031 14059.762695 14126.461914
v 32476.117188 13559.498047 14261.584961
v 32292.019531 13991.769531 13582.303711
v 32284.503906 13745.541016 14089.558594
v 31702.136719 14584.479492 13069.414062
v 31421.164062 15303.573242 12642.826172
v 31651.531250 15102.250000 12809.523438
v 32182.761719 14641.431641 13161.084961
v 32224.937500 15095.208008 13108.245117
v 31682.125000 14294.127930 13499.681641
v 31551.515625 14323.929688 14126.461914
v 32344.441406 14469.011719 13279.887695
v 32519.878906 15095.208008 13318.227539
v 33635.585938 13427.026367 12356.812500
v 33680.375000 13471.661133 12946.696289
v 33393.804688 13915.442383 12356.812500
v 33454.218750 13915.442383 12946.696289
v 32881.902344 13545.990234 14272.771484
v 32759.457031 14029.729492 13659.040039
v 32926.410156 13866.038086 13967.634766
v 33739.015625 13551.133789 13352.681641
v 33201.218750 13582.155273 14383.046875
v 33618.402344 13879.000000 13544.217773
v 33439.222656 13947.861328 14165.777344
v 33266.566406 14505.325195 12356.812500
v 33311.355469 14505.325195 12946.696289
v 33281.218750 15095.208008 12356.813477
v 33323.921875 15095.208008 12946.697266
v 32850.843750 14505.325195 13556.777344
v 33145.785156 14505.325195 13879.187500
v 32778.824219 15095.208008 13613.168945
v 33071.511719 15125.071289 14086.541992
v 33451.011719 14505.325195 13536.579102
v 33371.433594 14505.325195 14059.926758
v 33464.550781 15095.208008 13536.580078
v 33433.937500 15070.936523 14142.351562
v 31927.917969 14120.386719 14600.089844
v 32436.324219 13507.250977 14716.345703
v 32466.457031 13444.580078 15306.228516
v 32113.105469 13920.431641 14764.569336
v 32266.718750 13915.441406 15306.228516
v 32527.843750 13413.329102 15896.111328
v 32580.843750 13446.368164 16469.865234
v 32497.269531 13936.532227 15917.203125
v 32578.800781 13753.964844 16366.174805
v 31728.605469 14474.662109 14762.136719
v 31922.550781 14621.580078 15069.048828
v 31606.710938 15095.208008 14911.881836
v 31901.652344 15095.207031 15082.304688
v 31998.050781 14228.325195 14993.344727
v 32166.617188 14457.100586 15281.896484
v 32326.410156 15073.319336 15351.795898
v 32503.214844 14505.324219 15728.964844
v 32545.960938 14862.100586 15638.097656
v 32881.902344 13354.612305 14716.345703
v 32849.394531 13144.707031 15288.853516
v 33291.535156 13467.862305 14716.345703
v 33422.089844 13285.443359 15288.853516
v 33557.644531 13983.632812 14637.737305
v 33609.355469 13915.441406 15306.228516
v 32645.191406 13118.387695 15896.111328
v 32626.808594 13307.784180 16573.556641
v 32608.457031 14147.219727 16127.890625
v 32650.839844 13936.532227 16532.080078
v 33649.972656 13325.557617 15896.111328
v 33737.812500 13320.099609 16529.638672
v 33687.484375 13915.441406 15896.111328
v 33731.683594 13885.191406 16529.638672
v 33097.429688 15305.732422 14716.346680
v 32900.230469 15185.092773 15294.981445
v 33568.062500 14505.325195 14674.455078
v 33549.906250 14505.324219 15306.228516
v 33501.726562 15089.104492 14623.940430
v 33341.464844 14939.982422 15306.228516
v 32835.812500 14541.752930 16006.937500
v 32952.246094 14433.298828 16485.994141
v 32881.902344 14886.897461 15713.337891
v 33435.667969 14541.752930 15904.701172
v 33432.164062 14433.298828 16485.994141
v 33288.625000 14853.939453 15713.799805
v 33620.769531 15254.510742 16598.902344
v 31421.164062 15404.119141 12642.826172
v 31680.289062 15673.173828 12947.710938
v 31546.160156 16035.658203 13144.344727
v 32115.207031 15548.974609 13144.333008
v 31939.414062 15942.229492 13299.303711
v 31726.527344 16133.891602 13512.191406
v 31702.136719 16234.362305 14126.462891
v 32287.828125 15701.245117 13516.765625
v 32412.812500 15848.737305 14126.462891
v 32067.191406 16049.183594 13692.559570
v 32117.871094 16068.133789 14126.462891
v 31562.667969 17609.849609 12356.813477
v 31609.699219 17578.449219 12946.697266
v 31558.058594 17598.837891 13536.580078
v 31473.347656 17662.708984 13876.934570
v 33328.097656 15685.091797 12356.813477
v 33372.886719 15685.091797 12946.697266
v 33367.906250 16274.974609 12356.813477
v 33475.199219 16274.974609 12946.697266
v 32663.433594 15460.261719 13734.227539
v 32763.199219 15553.794922 14126.462891
v 33592.507812 15722.607422 13574.095703
v 33711.480469 15515.199219 14126.462891
v 33678.140625 16274.974609 13415.418945
v 33579.410156 16829.314453 12356.813477
v 33677.707031 16887.929688 12948.467773
v 33740.613281 17728.943359 12186.984375
v 33760.527344 17596.009766 13062.826172
v 33737.531250 16742.468750 13312.505859
v 33758.460938 17741.414062 13244.422852
v 31729.500000 15670.221680 14863.061523
v 31944.371094 15463.680664 15048.214844
v 31702.136719 16083.759766 14565.140625
v 32287.597656 15806.034180 14702.643555
v 32292.019531 15504.000977 15098.660156
v 32088.023438 16028.349609 14496.880859
v 31545.964844 15934.500000 16749.781250
v 31726.410156 16225.699219 16724.857422
v 32292.019531 16299.987305 16726.220703
v 31702.136719 16864.857422 16640.595703
v 31702.136719 17454.740234 16578.091797
v 32292.019531 16864.857422 16633.412109
v 32292.019531 17454.740234 16563.275391
v 32802.488281 15559.916016 14716.346680
v 32715.820312 15468.420898 15090.855469
v 33761.148438 15396.041992 14427.296875
v 33706.585938 16486.464844 15559.383789
v 33030.886719 15834.067383 16669.998047
v 33158.375000 16528.130859 16170.089844
v 32898.003906 16262.660156 16507.939453
v 33641.605469 15797.998047 16064.861328
v 33434.558594 15619.405273 16437.822266
v 33477.468750 16310.667969 15920.847656
v 33248.347656 16134.873047 16276.744141
v 33138.730469 17677.927734 15466.915039
v 33614.007812 16864.857422 15453.520508
v 33656.980469 17657.103516 14965.851562
v 33443.484375 17470.888672 15259.875000
v 33118.781250 16864.857422 16098.968750
v 32823.839844 16864.857422 16400.828125
v 33058.238281 17470.675781 15894.010742
v 32762.226562 17454.740234 16361.945312
v 33319.066406 16864.857422 15804.026367
v 33229.992188 17284.671875 15695.982422
v 33819.898438 13132.083984 12356.812500
v 34013.136719 13128.876953 13044.152344
v 34437.476562 13325.558594 12356.812500
v 34405.132812 13267.599609 13004.655273
v 34437.476562 13915.442383 12356.812500
v 34437.476562 13915.442383 12946.696289
v 34004.109375 13335.652344 13493.788086
v 34116.917969 13504.190430 14126.461914
v 33783.468750 13658.076172 13745.936523
v 33821.976562 13750.968750 14126.461914
v 34397.042969 13392.723633 13536.579102
v 34381.417969 13504.190430 14126.461914
v 34437.476562 13915.442383 13536.579102
v 34421.851562 13915.442383 14126.461914
v 34437.476562 14505.325195 12356.812500
v 34437.476562 14505.325195 12946.696289
v 34437.476562 15095.208008 12356.813477
v 34437.476562 15095.208008 12946.697266
v 34437.476562 14505.325195 13536.579102
v 34437.476562 14505.325195 14126.461914
v 34437.476562 15095.208008 13536.580078
v 34421.851562 15095.208008 14126.462891
v 34216.906250 13574.211914 14473.065430
v 34036.835938 13938.283203 14545.433594
v 34362.734375 13574.211914 14473.065430
v 34381.417969 13915.442383 14546.882812
v 33781.984375 13513.087891 16755.361328
v 33781.984375 13668.396484 16755.361328
v 34036.835938 14502.847656 14794.452148
v 34216.906250 14697.823242 15076.141602
v 34055.937500 15183.638672 14769.644531
v 34200.542969 15080.382812 15059.928711
v 34400.429688 14502.847656 14726.744141
v 34375.730469 14697.823242 15076.141602
v 34387.929688 15142.336914 14673.717773
v 34375.730469 14977.127930 15076.141602
v 34020.589844 15220.866211 16440.845703
v 34383.566406 15243.650391 16592.781250
v 34437.476562 15685.091797 12356.813477
v 34437.476562 15685.091797 12946.697266
v 34453.101562 16274.974609 12356.813477
v 34437.476562 16274.974609 12946.697266
v 33802.515625 15944.245117 13795.734375
v 34024.156250 15742.502930 14083.828125
v 34024.156250 16223.648438 13718.283203
v 34195.773438 15992.801758 13858.776367
v 34422.074219 15685.091797 13536.580078
v 34380.308594 15642.462891 14083.828125
v 34392.808594 16223.648438 13579.258789
v 34363.031250 15992.801758 13858.776367
v 33805.011719 17124.255859 12356.813477
v 33790.390625 17123.882812 12948.467773
v 33849.363281 17501.287109 12372.892578
v 33829.789062 17450.607422 12925.802734
v 34475.425781 16864.857422 12356.813477
v 34459.796875 16864.857422 12946.697266
v 34491.050781 17454.740234 12356.813477
v 34491.050781 17454.740234 12946.697266
v 34011.835938 16909.400391 13487.492188
v 34011.835938 17508.767578 13446.642578
v 34412.667969 16864.857422 13495.805664
v 34428.296875 17454.740234 13495.805664
v 34079.625000 15410.044922 14559.277344
v 34061.671875 16475.583984 15553.708984
v 34362.734375 15417.416992 14448.671875
v 34362.734375 16527.591797 15579.676758
v 34020.589844 15639.942383 16027.439453
v 34020.589844 15403.989258 16204.894531
v 34061.671875 16180.641602 15691.593750
v 34384.753906 15791.876953 16044.555664
v 34405.843750 15631.186523 16432.091797
v 34394.054688 16308.567383 15867.202148
v 34447.000000 16274.973633 16485.994141
v 34061.671875 16864.857422 15345.014648
v 33952.410156 17657.103516 14965.851562
v 34154.511719 17453.826172 15172.571289
v 34391.089844 16864.857422 15492.665039
v 34404.433594 17450.201172 15415.853516
v 34448.039062 16864.857422 15896.112305
v 34469.472656 16864.857422 16485.994141
v 34461.777344 17450.201172 15837.124023
v 34484.207031 17454.740234 16485.994141
v 31702.136719 14092.839844 17880.865234
v 32581.886719 13193.875000 17218.271484
v 32498.105469 13339.505859 17639.314453
v 32355.003906 13936.796875 17840.099609
v 31702.136719 13480.494141 18417.417969
v 31758.433594 13157.257812 18820.289062
v 31702.136719 13797.898438 18122.476562
v 32249.609375 13395.351562 18324.951172
v 32336.378906 13345.170898 18756.300781
v 32237.945312 13764.103516 18161.849609
v 32460.136719 13674.613281 18885.869141
v 31702.136719 14505.324219 17656.611328
v 31702.136719 15275.279297 17322.242188
v 31702.136719 14980.337891 17441.507812
v 32292.019531 14505.324219 17659.287109
v 32085.035156 15344.820312 17346.326172
v 32285.804688 15126.998047 17458.367188
v 32617.085938 13336.083008 17072.494141
v 32601.027344 13545.431641 17425.056641
v 32733.246094 13915.441406 17075.876953
v 32653.007812 13916.887695 17609.669922
v 33761.148438 13119.833008 16911.822266
v 33711.480469 14010.796875 17075.876953
v 33627.628906 13997.250000 17665.761719
v 32881.902344 13325.557617 18746.589844
v 33022.132812 14088.827148 18296.716797
v 32925.082031 13918.430664 18817.755859
v 33640.414062 13325.557617 18306.939453
v 33345.472656 13325.557617 18681.531250
v 33459.257812 13897.272461 18210.044922
v 33290.007812 13750.955078 18637.882812
v 33008.132812 14386.431641 17075.876953
v 32880.523438 14504.258789 17490.388672
v 32994.281250 15219.815430 17204.029297
v 32831.355469 15051.996094 17435.494141
v 33482.937500 14510.168945 17543.216797
v 33455.394531 15040.536133 17038.650391
v 33290.015625 14826.560547 17379.822266
v 33167.191406 14220.041992 18408.720703
v 33094.140625 14334.242188 18845.527344
v 33447.843750 14282.021484 18229.513672
v 33471.789062 14479.039062 18845.527344
v 31992.589844 13035.104492 19144.957031
v 32216.550781 13269.262695 19379.115234
v 32304.503906 13325.557617 20025.294922
v 32511.101562 13755.072266 19435.410156
v 32472.269531 13920.820312 20032.416016
v 32202.789062 13378.878906 20676.125000
v 32366.230469 13330.555664 20933.564453
v 32260.109375 13856.452148 20629.326172
v 32431.863281 13915.441406 20955.050781
v 32557.968750 14255.158203 20233.791016
v 32517.945312 14338.105469 20615.177734
v 32523.929688 14335.903320 20940.074219
v 32694.730469 14050.013672 19435.410156
v 32634.644531 14121.034180 19840.535156
v 32881.902344 13325.556641 20984.357422
v 32881.902344 13915.440430 20992.738281
v 33667.585938 13563.038086 20877.572266
v 33471.289062 13350.069336 20976.539062
v 33585.648438 13915.441406 20857.113281
v 33290.707031 13915.441406 20947.806641
v 32993.218750 14539.627930 19448.013672
v 32757.265625 14473.202148 20032.416016
v 33120.367188 14940.089844 19653.042969
v 33064.296875 15120.114258 19987.888672
v 33471.789062 14725.583984 19289.722656
v 33431.347656 15109.808594 19613.802734
v 33431.347656 15345.763672 19759.205078
v 32863.328125 14684.963867 20709.667969
v 32860.992188 14517.061523 20940.269531
v 33018.285156 15036.218750 20569.896484
v 33445.398438 14559.725586 20875.626953
v 33231.175781 14399.365234 20930.414062
v 33471.789062 15095.207031 20727.173828
v 31726.410156 15716.758789 16988.324219
v 31939.222656 15996.221680 16798.097656
v 32285.804688 15668.168945 17140.763672
v 32478.292969 15460.260742 17426.544922
v 32292.019531 16005.045898 16806.677734
v 32815.957031 15647.164062 17001.064453
v 32601.027344 15460.260742 17426.544922
v 32637.632812 15997.193359 16798.097656
v 33227.515625 15440.811523 16810.773438
v 33146.363281 15420.642578 20159.578125
v 33431.347656 15475.512695 19995.158203
v 33146.363281 15420.642578 20350.730469
v 33471.789062 15496.853516 20446.751953
v 33787.812500 13320.099609 17095.419922
v 33796.558594 13325.557617 17665.761719
v 33789.609375 13715.854492 17075.876953
v 33789.609375 13702.308594 17665.761719
v 33781.644531 13325.557617 18011.998047
v 33781.984375 13650.333984 18011.373047
v 34061.671875 14720.508789 17198.353516
v 34061.671875 14540.337891 17665.761719
v 34061.671875 14883.605469 16903.412109
v 34383.566406 14735.710938 17245.154297
v 34397.042969 14677.997070 17665.761719
v 34405.132812 15066.296875 17059.466797
v 34437.476562 15095.207031 17665.761719
v 34061.671875 14465.360352 18255.644531
v 34061.671875 14584.541016 18845.527344
v 34397.042969 14677.997070 18255.644531
v 34381.417969 14734.685547 18845.527344
v 34437.476562 15095.207031 18255.644531
v 34421.851562 15095.207031 18845.527344
v 34061.671875 13542.686523 20842.197266
v 34061.671875 13247.744141 21083.431641
v 34061.671875 13915.441406 20753.349609
v 34370.367188 13574.210938 20852.105469
v 34409.710938 13356.771484 21254.248047
v 34387.144531 13915.441406 20806.355469
v 34458.828125 13915.440430 21205.060547
v 34061.671875 14739.275391 19276.031250
v 34061.671875 15011.445312 19570.972656
v 34061.671875 15306.386719 19815.230469
v 34362.734375 14777.379883 19241.531250
v 34387.085938 15097.490234 19437.060547
v 34374.324219 15295.639648 19831.402344
v 34106.359375 14539.953125 20832.011719
v 34332.777344 14759.666016 20933.953125
v 34106.359375 15054.516602 20848.501953
v 34332.777344 14830.760742 20933.953125
v 34383.566406 14366.410156 20829.783203
v 34430.132812 14539.952148 21160.373047
v 34404.398438 15224.015625 20877.572266
v 34442.632812 15054.515625 21160.373047
v 34437.476562 15685.090820 17075.876953
v 34437.476562 15685.090820 17665.761719
v 34445.218750 16274.973633 17075.876953
v 34437.476562 16274.973633 17665.761719
v 34437.476562 15685.090820 18255.644531
v 34437.476562 15685.090820 18845.527344
v 34437.476562 16274.973633 18255.644531
v 34453.101562 16274.973633 18845.527344
v 34452.957031 16864.857422 17075.876953
v 34437.476562 16864.857422 17665.761719
v 34452.957031 17454.740234 17075.876953
v 34437.476562 17454.740234 17665.761719
v 34437.476562 16864.855469 18255.644531
v 34468.726562 16864.855469 18845.527344
v 34437.476562 17454.738281 18255.644531
v 34468.726562 17454.738281 18845.527344
v 34061.671875 15530.032227 20110.171875
v 34430.546875 15685.090820 19435.410156
v 34398.039062 15670.941406 20026.935547
v 34463.820312 16274.973633 19435.410156
v 34446.261719 16274.973633 20025.294922
v 34061.671875 15530.032227 20546.941406
v 34428.582031 15670.941406 20654.636719
v 34499.980469 15685.089844 21205.060547
v 34466.792969 16274.973633 20615.177734
v 34499.980469 16274.972656 21205.060547
v 34495.074219 16864.855469 19435.410156
v 34463.820312 16864.855469 20025.294922
v 34499.980469 17454.738281 19435.410156
v 34468.726562 17454.738281 20025.294922
v 34468.726562 16864.855469 20615.177734
v 34499.980469 16864.855469 21205.060547
v 34468.726562 17454.738281 20615.177734
v 34499.980469 17454.738281 21205.060547
v 31857.609375 17796.703125 12356.813477
v 31904.640625 17781.078125 12946.697266
v 32292.019531 17890.599609 12356.813477
v 32292.019531 17904.138672 12946.697266
v 31853.003906 17848.341797 13536.580078
v 31682.839844 18016.173828 14094.722656
v 32322.718750 18125.451172 13579.777344
v 32322.718750 18227.126953 14113.148438
v 32539.808594 18365.884766 13805.203125
v 32539.808594 18365.884766 13907.645508
v 32881.902344 17906.226562 12356.813477
v 32900.109375 18109.142578 12994.855469
v 33108.871094 18369.423828 13223.587891
v 33515.105469 17814.365234 12372.892578
v 33526.019531 17979.332031 12964.458984
v 33293.582031 18369.423828 13223.587891
v 32715.613281 18244.419922 13411.948242
v 32881.902344 18292.121094 14265.779297
v 32946.230469 18510.361328 13524.812500
v 32881.902344 18425.892578 13970.837891
v 33700.609375 18044.623047 13245.814453
v 33471.789062 18276.494141 14306.535156
v 33431.839844 18557.976562 13441.049805
v 33471.789062 18497.314453 14011.593750
v 31702.136719 18179.916016 14716.346680
v 31684.382812 18220.167969 15365.217773
v 32292.019531 18171.861328 14716.346680
v 32342.652344 18251.451172 15365.023438
v 31684.382812 18312.056641 15652.577148
v 31702.136719 18044.623047 16531.234375
v 31684.382812 18461.595703 15888.530273
v 31702.136719 18492.103516 16345.527344
v 32323.640625 18293.548828 15806.278320
v 32328.199219 18080.800781 16388.917969
v 32191.980469 18427.431641 15908.831055
v 32155.687500 18456.720703 16294.037109
v 32881.902344 18137.783203 14716.346680
v 32862.847656 18021.037109 15297.895508
v 33464.925781 17960.103516 14748.072266
v 33263.722656 17791.220703 15073.660156
v 32777.855469 17987.595703 15896.112305
v 32682.972656 17908.291016 16294.037109
v 33853.414062 17773.962891 12580.239258
v 33853.414062 17773.962891 12705.329102
v 34499.980469 18044.623047 12356.813477
v 34499.980469 18044.623047 12946.697266
v 34499.980469 18634.507812 12356.813477
v 34499.980469 18634.507812 12946.697266
v 34061.671875 18044.623047 13499.982422
v 33948.644531 18268.039062 14355.242188
v 34033.023438 18648.447266 13682.595703
v 34079.601562 18612.912109 14160.067383
v 34428.296875 18044.623047 13495.805664
v 34428.296875 18634.507812 13495.805664
v 34383.566406 18764.708984 14358.146484
v 34499.980469 19224.390625 12356.813477
v 34499.980469 19224.390625 12946.697266
v 34493.281250 19814.273438 12356.813477
v 34493.281250 19814.273438 12946.697266
v 34173.617188 19224.390625 13790.747070
v 34173.617188 19224.390625 14031.575195
v 34258.671875 19617.275391 13804.338867
v 34258.671875 19617.275391 13964.891602
v 34428.296875 19224.390625 13495.805664
v 34412.667969 19224.390625 14326.517578
v 34430.132812 19814.050781 13579.258789
v 34430.132812 19814.050781 14147.496094
v 34147.156250 18014.380859 14703.666992
v 34345.667969 17760.724609 15022.233398
v 34341.898438 18371.451172 14441.482422
v 34383.566406 18153.978516 14834.738281
v 34420.605469 17992.259766 15253.808594
v 34405.132812 18594.650391 14669.404297
v 34456.820312 18634.507812 15306.229492
v 34473.339844 18044.623047 15896.112305
v 34477.359375 18044.623047 16485.996094
v 34458.605469 18634.507812 15896.112305
v 34470.507812 18634.507812 16485.996094
v 34453.101562 19224.390625 14716.346680
v 34456.820312 19224.390625 15306.229492
v 34468.726562 19814.273438 14716.346680
v 34456.820312 19814.273438 15306.229492
v 34458.605469 19224.390625 15896.112305
v 34470.507812 19224.390625 16485.996094
v 34458.605469 19814.273438 15896.112305
v 34470.507812 19814.273438 16485.996094
v 34493.281250 20404.156250 12356.813477
v 34493.281250 20404.156250 12946.697266
v 34499.980469 20994.041016 12356.814453
v 34499.980469 20994.041016 12946.698242
v 34468.726562 20404.156250 13536.580078
v 34468.726562 20404.156250 14126.462891
v 34479.589844 20994.041016 13536.581055
v 34479.589844 20994.041016 14126.463867
v 34499.980469 21583.923828 12356.814453
v 34499.980469 21583.923828 12946.698242
v 34499.980469 22173.806641 12356.814453
v 34499.980469 22173.806641 12946.698242
v 34490.457031 21583.923828 13536.581055
v 34490.457031 21583.923828 14126.463867
v 34495.218750 22173.806641 13536.581055
v 34495.218750 22173.806641 14126.463867
v 34468.726562 20404.156250 14716.346680
v 34462.773438 20404.156250 15306.229492
v 34468.726562 20994.041016 14716.347656
v 34462.773438 20994.041016 15306.230469
v 34464.554688 20404.156250 15896.112305
v 34470.507812 20404.156250 16485.996094
v 34464.554688 20994.041016 15896.113281
v 34470.507812 20994.041016 16485.996094
v 34484.351562 21583.923828 14716.347656
v 34472.445312 21583.923828 15306.230469
v 34499.980469 22173.806641 14716.347656
v 34488.070312 22173.806641 15306.230469
v 34458.605469 21583.923828 15896.113281
v 34470.507812 21583.923828 16485.996094
v 34458.605469 22173.806641 15896.113281
v 34470.507812 22173.806641 16485.996094
v 34475.425781 18044.623047 17075.878906
v 34452.058594 18044.623047 17665.763672
v 34498.933594 18634.507812 17075.878906
v 34467.683594 18634.507812 17665.763672
v 34437.476562 18044.621094 18255.646484
v 34464.855469 18044.621094 18845.529297
v 34437.476562 18634.505859 18255.646484
v 34464.855469 18634.505859 18845.529297
v 34499.980469 19224.390625 17075.878906
v 34468.726562 19224.390625 17665.763672
v 34499.980469 19814.273438 17075.878906
v 34468.726562 19814.273438 17665.763672
v 34437.476562 19224.388672 18255.646484
v 34456.972656 19224.388672 18845.529297
v 34437.476562 19814.271484 18255.646484
v 34445.218750 19814.271484 18845.529297
v 34480.484375 18044.621094 19435.412109
v 34453.101562 18044.621094 20025.296875
v 34464.855469 18634.505859 19435.412109
v 34437.476562 18634.505859 20025.296875
v 34468.726562 18044.621094 20615.179688
v 34499.980469 18044.621094 21205.062500
v 34468.726562 18634.505859 20615.179688
v 34499.980469 18634.505859 21205.062500
v 34456.972656 19224.388672 19435.412109
v 34437.476562 19224.388672 20025.296875
v 34445.218750 19814.271484 19435.412109
v 34437.476562 19814.271484 20025.296875
v 34468.726562 19224.388672 20615.179688
v 34499.980469 19224.388672 21205.062500
v 34468.726562 19814.271484 20615.179688
v 34499.980469 19814.271484 21205.062500
v 34499.980469 20404.156250 17075.878906
v 34468.726562 20404.156250 17665.763672
v 34499.980469 20994.041016 17075.878906
v 34468.726562 20994.041016 17665.763672
v 34437.476562 20404.154297 18255.646484
v 34445.218750 20404.154297 18845.529297
v 34437.476562 20994.039062 18255.646484
v 34445.218750 20994.039062 18845.529297
v 34499.980469 21583.923828 17075.878906
v 34468.726562 21583.923828 17665.763672
v 34499.980469 22173.806641 17075.878906
v 34468.726562 22173.806641 17665.763672
v 34437.476562 21583.921875 18255.646484
v 34445.218750 21583.921875 18845.529297
v 34437.476562 22173.804688 18255.646484
v 34445.218750 22173.804688 18845.529297
v 34458.843750 20404.154297 19435.412109
v 34451.105469 20404.154297 20025.296875
v 34474.468750 20994.039062 19435.412109
v 34482.355469 20994.039062 20025.296875
v 34468.726562 20404.154297 20615.179688
v 34499.980469 20404.154297 21205.062500
v 34484.351562 20994.039062 20615.179688
v 34499.980469 20994.039062 21205.062500
v 34476.468750 21583.921875 19435.412109
v 34499.980469 21583.921875 20025.296875
v 34460.843750 22173.804688 19435.412109
v 34484.351562 22173.804688 20025.296875
v 34499.980469 21583.921875 20615.179688
v 34499.980469 21583.921875 21205.062500
v 34499.980469 22173.804688 20615.179688
v 34499.980469 22173.804688 21205.062500
v 17747.724609 8270.192383 28481.078125
v 18134.824219 8233.889648 28392.291016
v 18724.707031 8237.920898 28321.011719
v 19179.445312 8275.569336 28386.041016
v 17747.724609 8270.192383 28677.082031
v 18134.824219 8233.889648 28726.556641
v 17744.929688 7710.048340 30324.929688
v 17706.552734 7704.401855 30643.191406
v 17546.957031 7981.129395 30194.953125
v 17411.611328 7789.541504 30643.191406
v 17979.070312 7710.048340 30324.929688
v 18070.810547 7704.401855 30643.191406
v 18071.593750 8016.607422 30259.320312
v 18362.433594 7974.238281 30600.324219
v 18746.064453 8202.702148 28873.830078
v 18860.648438 8171.224609 29463.425781
v 19351.480469 8199.614258 28849.015625
v 19314.591797 8117.093262 29463.425781
v 18870.367188 8207.690430 29901.095703
v 18452.953125 8142.620117 30768.375000
v 19309.005859 8234.018555 30079.957031
v 19501.912109 8291.026367 30393.365234
v 19676.871094 8244.209961 29029.292969
v 19663.664062 8257.416992 29463.425781
v 19741.791016 8292.530273 30053.308594
v 19988.291016 8299.349609 30663.810547
v 20278.671875 8307.672852 30934.255859
v 17803.664062 8886.047852 22643.548828
v 17747.414062 9371.772461 21949.507812
v 17578.910156 9195.978516 22436.517578
v 18134.824219 8820.775391 22522.917969
v 18134.824219 9271.972656 21852.990234
v 18134.824219 8977.031250 22227.976562
v 17582.199219 8831.615234 23011.974609
v 17544.941406 8687.472656 23564.593750
v 17410.408203 9020.184570 22840.189453
v 18134.824219 8651.297852 22974.708984
v 18134.824219 8531.234375 23564.593750
v 17680.458984 9761.019531 21769.705078
v 17383.761719 9786.257812 22250.236328
v 17665.589844 10376.140625 21794.943359
v 17419.693359 10376.140625 22263.683594
v 18134.824219 9551.298828 21558.048828
v 18724.707031 8778.822266 22467.275391
v 18724.707031 9263.197266 21880.380859
v 18724.707031 8968.255859 22172.333984
v 19206.843750 8830.109375 22569.357422
v 19314.591797 9368.714844 21989.515625
v 19367.919922 9044.964844 22377.568359
v 18724.707031 8573.187500 22974.708984
v 18724.707031 8463.827148 23564.593750
v 19367.919922 8724.604492 22921.380859
v 19314.591797 8548.787109 23564.593750
v 19600.099609 8910.865234 22689.201172
v 18771.007812 9741.505859 21580.843750
v 19003.029297 10367.341797 21516.423828
v 19314.591797 9786.257812 21772.683594
v 19255.603516 10367.341797 21578.912109
v 17544.941406 8593.728516 24154.476562
v 17513.517578 8710.556641 24763.275391
v 17295.941406 8926.551758 24972.513672
v 18134.824219 8437.490234 24154.476562
v 18134.824219 8421.855469 24744.359375
v 17689.197266 8809.275391 25169.154297
v 17809.916016 8831.501953 26053.882812
v 17531.349609 9126.341797 25377.632812
v 17591.710938 9197.862305 25925.613281
v 18229.308594 8753.368164 25382.044922
v 18189.218750 8762.091797 25884.003906
v 18129.082031 8925.015625 25553.414062
v 18028.855469 8932.875977 25660.626953
v 17490.099609 9627.490234 25596.880859
v 17442.080078 9718.232422 25770.484375
v 18724.707031 8406.239258 24154.476562
v 18724.707031 8374.988281 24744.359375
v 19314.591797 8524.388672 24154.476562
v 19314.591797 8493.146484 24744.359375
v 18665.720703 8613.699219 25372.681641
v 18724.707031 8588.642578 25924.125000
v 19314.591797 8494.025391 25334.242188
v 19314.591797 8525.276367 25924.125000
v 17511.521484 10788.652344 22208.031250
v 17688.570312 11340.641602 21588.798828
v 18075.837891 11009.847656 21744.056641
v 18190.529297 11544.724609 21629.361328
v 18424.292969 11856.321289 21505.472656
v 18779.763672 10972.814453 21622.794922
v 18724.707031 11555.907227 21683.923828
v 19373.578125 10925.901367 21565.576172
v 19314.591797 11555.907227 21608.298828
v 18724.707031 11912.775391 21535.345703
v 19314.591797 11945.952148 21546.861328
v 19683.423828 9459.092773 22059.917969
v 19889.820312 9311.398438 22361.978516
v 20317.542969 9410.872070 22543.375000
v 19727.671875 8818.408203 23082.457031
v 19786.742188 8770.046875 23564.593750
v 19916.369141 9011.395508 22921.380859
v 20081.683594 8984.934570 23564.593750
v 20407.859375 9326.751953 22974.708984
v 20531.248047 9311.398438 23611.267578
v 19889.820312 9773.519531 21957.199219
v 20076.679688 9568.400391 22150.119141
v 19904.474609 10376.140625 21682.792969
v 20494.357422 9974.214844 22004.322266
v 20506.246094 9676.273438 22361.978516
v 20494.357422 10376.140625 21738.912109
v 20702.800781 9562.174805 22974.708984
v 20752.466797 9528.140625 23445.755859
v 20809.820312 9473.375000 23839.011719
v 20854.070312 10058.096680 22053.675781
v 21064.115234 9968.550781 22404.958984
v 21035.322266 10386.173828 21786.115234
v 21247.326172 10137.460938 22221.755859
v 21404.853516 10055.529297 22615.009766
v 21674.123047 10406.240234 21794.943359
v 21630.537109 10182.470703 22404.958984
v 21084.240234 9833.182617 22974.708984
v 21094.501953 9749.620117 23574.306641
v 21412.773438 10057.265625 22974.708984
v 21502.968750 10015.140625 23529.574219
v 21707.714844 10220.362305 22974.708984
v 21738.923828 10164.432617 23529.574219
v 19916.369141 8755.082031 24168.289062
v 19904.474609 8649.384766 24744.359375
v 20120.927734 8955.114258 23980.867188
v 20354.062500 8850.944336 24374.123047
v 20371.703125 8825.699219 24744.359375
v 20528.158203 9060.561523 24168.289062
v 20666.644531 8950.704102 24744.359375
v 19904.474609 8624.979492 25334.242188
v 19904.474609 8656.230469 25924.125000
v 20384.347656 8825.699219 25334.242188
v 20535.703125 8853.346680 25916.867188
v 20679.289062 8935.078125 25334.242188
v 20771.658203 8911.210938 25916.867188
v 20920.667969 9355.024414 24154.476562
v 21033.898438 9245.645508 24744.359375
v 21017.472656 9230.019531 25334.242188
v 20936.078125 9147.165039 25916.867188
v 21215.609375 9595.357422 24154.476562
v 21328.839844 9575.871094 24744.359375
v 21727.451172 9924.734375 24101.148438
v 21722.679688 9909.145508 24780.412109
v 21959.632812 10090.632812 23868.966797
v 21951.675781 10095.792969 25001.076172
v 21312.414062 9669.624023 25334.242188
v 21267.714844 9747.751953 25924.125000
v 21528.183594 9964.565430 25334.242188
v 21408.328125 10042.693359 25924.125000
v 21823.125000 10181.216797 25334.242188
v 21703.269531 10259.345703 25924.125000
v 19808.734375 10898.564453 21523.398438
v 19632.880859 11555.907227 21519.478516
v 20494.357422 10697.878906 21529.533203
v 19635.515625 11900.557617 21520.824219
v 20823.322266 10676.542969 21518.556641
v 17809.916016 8831.501953 26259.343750
v 17834.818359 8896.367188 27393.767578
v 17585.949219 9091.748047 26479.187500
v 17600.890625 9035.559570 27159.841797
v 18134.824219 8732.999023 26364.449219
v 18134.824219 8859.766602 27304.333984
v 18134.824219 8965.285156 26659.390625
v 18134.824219 8965.284180 27009.392578
v 17600.890625 8842.313477 27749.724609
v 17548.636719 8529.111328 28284.132812
v 17441.564453 8975.948242 27590.398438
v 18134.824219 8680.297852 27693.775391
v 18134.824219 8427.021484 28097.349609
v 18761.265625 8722.358398 26547.162109
v 18804.330078 8835.527344 27048.421875
v 18589.009766 8953.722656 26765.890625
v 18696.669922 8940.650391 26873.216797
v 19314.591797 8686.599609 26514.009766
v 19314.591797 8820.700195 27036.410156
v 18724.707031 8552.485352 27693.775391
v 18724.707031 8348.902344 28026.070312
v 19314.591797 8548.624023 27693.775391
v 19351.480469 8429.251953 28227.109375
v 17548.636719 8585.190430 28743.742188
v 17673.294922 8880.682617 29725.916016
v 17452.427734 9288.884766 28959.507812
v 17467.445312 9195.178711 29483.064453
v 18134.824219 8606.490234 28890.373047
v 18134.824219 8787.435547 29649.123047
v 18134.824219 9196.374023 28888.437500
v 18134.824219 9196.374023 29443.982422
v 17503.976562 8653.028320 29860.544922
v 17280.039062 8910.649414 29767.583984
v 18177.691406 8542.447266 30055.144531
v 18381.851562 8602.127930 30599.710938
v 17553.640625 9551.954102 29017.394531
v 17654.853516 9572.166992 29240.212891
v 18134.824219 9621.369141 29019.562500
v 18134.824219 9621.369141 29258.285156
v 18738.726562 8665.479492 29053.523438
v 18649.158203 8586.731445 29454.488281
v 18797.410156 9196.374023 29023.767578
v 18686.292969 9196.374023 29267.052734
v 19434.437500 8572.656250 28756.574219
v 18694.126953 8449.608398 30079.957031
v 18630.464844 8576.588867 30684.316406
v 19108.656250 8332.694336 30294.351562
v 19309.005859 8424.607422 30611.271484
v 18695.464844 9560.729492 29021.732422
v 18587.402344 9583.868164 29216.488281
v 19904.474609 8765.600586 26514.009766
v 19886.064453 8856.950195 27067.662109
v 20024.330078 9038.425781 27197.015625
v 20473.187500 8872.576172 26514.009766
v 20372.099609 8892.612305 26881.451172
v 20768.128906 8913.656250 26514.009766
v 20489.371094 9113.613281 27140.140625
v 19941.371094 8724.603516 27737.693359
v 19904.474609 8540.171875 28283.658203
v 20158.617188 9193.409180 27694.642578
v 20207.455078 8813.247070 27963.597656
v 20255.951172 8691.036133 28283.658203
v 20403.380859 9237.829102 27679.763672
v 20480.597656 9093.295898 28224.671875
v 20591.224609 9774.706055 27670.416016
v 20772.437500 10058.095703 27992.472656
v 20772.437500 10195.989258 27860.605469
v 20772.437500 10195.989258 27992.472656
v 20988.390625 9208.597656 26514.009766
v 20998.056641 9230.180664 27103.892578
v 20864.820312 9392.528320 27667.515625
v 20852.207031 9430.171875 28283.658203
v 21289.160156 9829.843750 26476.607422
v 21195.869141 9786.256836 27103.892578
v 21356.943359 10138.865234 26648.302734
v 21275.636719 10351.750977 27095.611328
v 21398.613281 10055.529297 26255.046875
v 21645.183594 10366.041992 26511.751953
v 21498.498047 10532.121094 26893.462891
v 20896.914062 9774.706055 27656.990234
v 21027.164062 9873.019531 28207.517578
v 21107.384766 10386.766602 27709.076172
v 21181.853516 10198.137695 28207.517578
v 21472.730469 10577.543945 27950.804688
v 21622.583984 10409.635742 28257.070312
v 19885.890625 8520.096680 28849.015625
v 19958.605469 8533.736328 29463.425781
v 20253.556641 8753.538086 28873.541016
v 20349.406250 8828.677734 29463.425781
v 20548.498047 9132.413086 28873.541016
v 20644.347656 9046.391602 29463.425781
v 20036.734375 8393.115234 30053.308594
v 20552.453125 8670.803711 29995.210938
v 20482.921875 8405.217773 30699.853516
v 20787.812500 8902.919922 29759.853516
v 20855.023438 9427.354492 28873.541016
v 20892.476562 9341.333008 29463.425781
v 20868.351562 8801.550781 30153.109375
v 21072.683594 8701.283203 30634.255859
v 21091.820312 9119.686523 30006.423828
v 21261.605469 8943.196289 30431.669922
v 21574.322266 8809.274414 30824.925781
v 21565.285156 9336.452148 30252.996094
v 21766.429688 9119.686523 30596.308594
v 21181.623047 9845.245117 28833.427734
v 21169.685547 9786.256836 29463.425781
v 21364.996094 10109.093750 28833.427734
v 21361.451172 10113.970703 29463.425781
v 21615.136719 10267.070312 28833.427734
v 21674.123047 10245.239258 29463.425781
v 21330.208984 9786.256836 29844.298828
v 21377.777344 10094.399414 29771.568359
v 21568.839844 9786.256836 30139.240234
v 21837.279297 9816.500000 30595.869141
v 21655.199219 10225.446289 30002.242188
v 21737.472656 10461.615234 30673.326172
v 21336.111328 10753.337891 27286.718750
v 21891.753906 10748.394531 26768.457031
v 21680.406250 10947.493164 27100.507812
v 21765.771484 11555.906250 27277.537109
v 21336.111328 10753.337891 27557.548828
v 21667.523438 10970.685547 27712.507812
v 21865.986328 10794.778320 28091.580078
v 21688.453125 11614.895508 27546.181641
v 21838.750000 12145.789062 27332.957031
v 21959.621094 12450.175781 27381.443359
v 21726.060547 12040.916016 27658.810547
v 21959.621094 12450.175781 27441.990234
v 21778.515625 10690.802734 30835.865234
v 22264.007812 10453.117188 21794.943359
v 22264.007812 10374.988281 22384.826172
v 22891.310547 10602.646484 21756.492188
v 22733.179688 10585.538086 22384.826172
v 22236.859375 10524.742188 22977.193359
v 22236.859375 10459.144531 23554.244141
v 22617.166016 10634.886719 22782.222656
v 22853.890625 10585.529297 23749.568359
v 23218.750000 10655.708984 23828.474609
v 21985.615234 10074.958984 24262.224609
v 21985.615234 10074.958984 24607.822266
v 22214.947266 10204.375000 24101.148438
v 22214.947266 10214.628906 24780.412109
v 22892.335938 10543.420898 24153.035156
v 22802.531250 10531.982422 24744.359375
v 22264.007812 10368.310547 25334.242188
v 22264.007812 10483.486328 25924.125000
v 22759.750000 10563.234375 25334.242188
v 22662.197266 10600.281250 25924.125000
v 23218.750000 10655.708984 23955.449219
v 23127.265625 10677.634766 21756.492188
v 23028.121094 10726.150391 22384.826172
v 22415.390625 10702.753906 23175.476562
v 22415.390625 10702.753906 23350.716797
v 22829.833984 10800.572266 22977.193359
v 22853.890625 10781.973633 23454.626953
v 23384.785156 10759.190430 21756.492188
v 23443.773438 10859.345703 22384.826172
v 24033.656250 10941.505859 21794.943359
v 24033.656250 10999.975586 22384.826172
v 23443.773438 11004.890625 22974.708984
v 23426.736328 10910.686523 23604.947266
v 24033.656250 11114.269531 22974.708984
v 24033.656250 11146.564453 23564.593750
v 23114.591797 10684.488281 24348.705078
v 23097.472656 10685.394531 24744.359375
v 23054.691406 10795.826172 25334.242188
v 22852.816406 10998.175781 25952.533203
v 23009.017578 11317.443359 26079.253906
v 23426.736328 10834.265625 24153.035156
v 23443.773438 10885.286133 24744.359375
v 24033.656250 11123.207031 24154.476562
v 24046.257812 11168.033203 24803.347656
v 23407.207031 11090.718750 25321.843750
v 23186.203125 11224.986328 25685.998047
v 23579.458984 11336.885742 25510.203125
v 23407.207031 11435.951172 25899.224609
v 24046.257812 11224.681641 25092.724609
v 24048.964844 11495.552734 25350.517578
v 23838.103516 11732.279297 25924.125000
v 24239.896484 11990.674805 25572.701172
v 24106.433594 12170.697266 25889.296875
v 24210.937500 12735.673828 26078.275391
v 24544.781250 11134.502930 21794.943359
v 24591.658203 11161.721680 22384.826172
v 24839.722656 11313.224609 21794.943359
v 24886.599609 11281.973633 22384.826172
v 25265.910156 11625.703125 21767.451172
v 25213.423828 11468.173828 22384.826172
v 24586.744141 11213.512695 22974.708984
v 24504.753906 11229.138672 23564.593750
v 24881.685547 11281.973633 22974.708984
v 24799.697266 11302.351562 23564.593750
v 25213.423828 11436.931641 22974.708984
v 25213.423828 11500.316406 23564.593750
v 25497.527344 11861.685547 21552.496094
v 25569.164062 11799.183594 21945.751953
v 25625.888672 11742.107422 22384.826172
v 25650.291016 11710.865234 22974.708984
v 25617.113281 11753.872070 23564.593750
v 25807.453125 12131.226562 21795.250000
v 25920.830078 12068.130859 22384.826172
v 26045.742188 12493.230469 21644.748047
v 26451.400391 12402.827148 21822.802734
v 26393.189453 12314.575195 22384.826172
v 26293.578125 12493.230469 21644.748047
v 25935.763672 12166.628906 23012.562500
v 25909.222656 12161.279297 23506.375000
v 26031.460938 12442.016602 23234.427734
v 26031.460938 12442.016602 23270.935547
v 26334.970703 12363.785156 23012.562500
v 26334.970703 12358.435547 23506.375000
v 26099.533203 12442.016602 23234.427734
v 26099.533203 12442.016602 23270.935547
v 24610.433594 11216.875977 24146.382812
v 24630.662109 11229.375977 24785.181641
v 24798.326172 11298.973633 23944.359375
v 24832.037109 11278.139648 25009.021484
v 25011.812500 11236.470703 24337.615234
v 25011.812500 11236.470703 24615.765625
v 25260.089844 11508.274414 24116.564453
v 25210.431641 11425.710938 24785.181641
v 24438.781250 11257.304688 25050.689453
v 24630.662109 11507.222656 25197.361328
v 25213.423828 11687.337891 25136.519531
v 24598.632812 12170.697266 25510.566406
v 24385.400391 12383.929688 25669.447266
v 24778.654297 12524.379883 25572.701172
v 24598.632812 12726.874023 25795.291016
v 25213.423828 12145.790039 25324.265625
v 25213.423828 12628.707031 25521.988281
v 25213.423828 12923.648438 25697.240234
v 25582.863281 11770.884766 24117.076172
v 25576.033203 11748.958984 24744.359375
v 25526.089844 11812.289062 25057.025391
v 25818.816406 11999.802734 24117.076172
v 25884.277344 12161.279297 24763.980469
v 26044.662109 12527.165039 24973.691406
v 26364.542969 12328.083984 24148.578125
v 26148.822266 12368.232422 24580.435547
v 26542.076172 12502.142578 24341.273438
v 26360.972656 12691.785156 24809.867188
v 25628.941406 12145.790039 25135.232422
v 25800.353516 12764.068359 25336.552734
v 25556.044922 13000.972656 25648.615234
v 26383.173828 12941.102539 25117.333984
v 22264.007812 10584.656250 26360.408203
v 22591.269531 10633.710938 26251.386719
v 22264.007812 10603.979492 28382.460938
v 22580.958984 10633.709961 28410.847656
v 22062.699219 9296.175781 30760.947266
v 22282.921875 10570.682617 28858.757812
v 22136.671875 10507.409180 29463.425781
v 22580.958984 10633.709961 28652.275391
v 22062.699219 9640.034180 30760.947266
v 22058.552734 10546.549805 30053.308594
v 21994.748047 10645.405273 30476.699219
v 22322.994141 10893.419922 26568.093750
v 22264.007812 11168.733398 26908.095703
v 22322.994141 11519.722656 27170.162109
v 22605.933594 11014.334961 26431.855469
v 22563.785156 11257.304688 26835.798828
v 22900.126953 11383.780273 26514.009766
v 22732.142578 11576.036133 27111.601562
v 22264.007812 11096.077148 27834.468750
v 22264.007812 10801.135742 28087.519531
v 22322.994141 11519.722656 27604.703125
v 22643.365234 11114.045898 27904.298828
v 22673.511719 10936.860352 28241.996094
v 22677.677734 11574.910156 27653.992188
v 22874.916016 11555.906250 28283.658203
v 22264.007812 12145.789062 27197.726562
v 22264.007812 12525.124023 27287.771484
v 22798.517578 12086.800781 27163.197266
v 22859.470703 12738.531250 27178.859375
v 22181.804688 12147.391602 27793.115234
v 22288.173828 12295.663086 28054.037109
v 22224.353516 12594.386719 27660.681641
v 22394.544922 12584.301758 28075.810547
v 22673.728516 11966.257812 27697.412109
v 22739.945312 12179.128906 28276.925781
v 22695.078125 12920.659180 27693.775391
v 22817.173828 12806.323242 28302.552734
v 23463.394531 11690.716797 26496.136719
v 23279.849609 11761.496094 26948.021484
v 23763.304688 11813.464844 26287.593750
v 23673.105469 11937.293945 26680.849609
v 23463.394531 12138.668945 26932.263672
v 23712.191406 12853.741211 26782.427734
v 23486.847656 12688.538086 26918.156250
v 23819.832031 12138.668945 26496.136719
v 23762.224609 12330.548828 26833.638672
v 23894.646484 12688.538086 26557.082031
v 23762.224609 12460.486328 26833.638672
v 23151.099609 13028.345703 28529.300781
v 22492.162109 10773.200195 29045.531250
v 22445.802734 10968.305664 29498.636719
v 22540.154297 11279.758789 29718.738281
v 22648.568359 10968.305664 28858.757812
v 22601.792969 11166.455078 29325.484375
v 22811.207031 11555.906250 28873.541016
v 22685.046875 11508.194336 29498.636719
v 22324.654297 10966.022461 30053.308594
v 22184.337891 10922.811523 30661.271484
v 22530.109375 11293.746094 30053.308594
v 22511.064453 11511.866211 30672.929688
v 22654.466797 11588.687500 30053.308594
v 22622.626953 11679.134766 30496.126953
v 22799.615234 12145.789062 28873.541016
v 22762.710938 12145.789062 29463.425781
v 22962.751953 12793.299805 28850.189453
v 22772.982422 12712.559570 29522.412109
v 22539.291016 11899.596680 30889.384766
v 22732.738281 12145.789062 30053.308594
v 22672.921875 12116.050781 30672.929688
v 22685.224609 12704.506836 30053.308594
v 22736.128906 12721.386719 30584.203125
v 23151.099609 13028.345703 28637.994141
v 17757.064453 7710.264648 30979.285156
v 17554.236328 7894.389160 31198.777344
v 17525.054688 8217.528320 31784.404297
v 18008.595703 7710.264648 30979.285156
v 18189.218750 7983.201660 31187.919922
v 17976.589844 8217.040039 31664.193359
v 17661.621094 8294.383789 32414.847656
v 17733.662109 8288.663086 32804.871094
v 18134.824219 8247.741211 32463.732422
v 18167.574219 8248.189453 33001.988281
v 18452.953125 8142.620117 31003.298828
v 18869.935547 8249.358398 31974.738281
v 19314.591797 8202.637695 31934.171875
v 18693.867188 8199.606445 32392.960938
v 18724.707031 8124.977539 33002.722656
v 19314.591797 8078.101074 32412.839844
v 19314.591797 8031.224121 33002.722656
v 18317.869141 8249.513672 33592.605469
v 18274.707031 8233.888672 34182.488281
v 17789.394531 8281.892578 34982.679688
v 17732.898438 8227.039062 35362.253906
v 18133.046875 8219.126953 34780.578125
v 18134.824219 8033.870117 35362.253906
v 18724.707031 8078.101074 33592.605469
v 18724.707031 8062.475586 34182.488281
v 19314.591797 7977.344727 33592.605469
v 19314.591797 7951.728027 34182.488281
v 18724.707031 8015.598145 34772.371094
v 18724.707031 7853.212891 35362.253906
v 19467.544922 7689.429199 35489.226562
v 19314.591797 7864.977051 34772.371094
v 19288.386719 7751.144531 35320.460938
v 20178.138672 8293.250000 31233.074219
v 19957.148438 8247.528320 31870.367188
v 20482.921875 8272.096680 31244.509766
v 20494.357422 8168.875000 31822.957031
v 19923.390625 8122.407227 32353.853516
v 19904.474609 7999.973145 33002.722656
v 20494.357422 8058.775879 32412.839844
v 20494.357422 8009.082031 33002.722656
v 20847.732422 8270.192383 31448.761719
v 21060.312500 8187.947754 31821.890625
v 21460.802734 8250.762695 32017.808594
v 21113.138672 8149.870605 32416.921875
v 20998.707031 8164.869629 33002.722656
v 21460.802734 8250.762695 32223.017578
v 19904.474609 8058.452148 33592.605469
v 19904.474609 8017.209961 34182.488281
v 20445.298828 8179.688965 33651.593750
v 20502.630859 8184.695312 34088.476562
v 19904.474609 7657.695312 35389.617188
v 19904.474609 7832.520020 34772.371094
v 19904.474609 7734.607910 35094.675781
v 20494.357422 7642.078613 35399.445312
v 20494.357422 7858.136230 34772.371094
v 20494.357422 7734.607910 35104.503906
v 20969.398438 8237.029297 33592.605469
v 20933.378906 8244.070312 34128.664062
v 20891.765625 7668.607422 35502.332031
v 20988.398438 8093.257812 34772.371094
v 21010.060547 7963.277832 35328.328125
v 17717.273438 8195.787109 35952.136719
v 17768.560547 8240.224609 36361.031250
v 18134.824219 7924.491211 35952.136719
v 18182.853516 8088.059082 36551.406250
v 18402.367188 8165.733398 37131.902344
v 18411.501953 8231.091797 37594.179688
v 18835.023438 7689.429199 36069.976562
v 18773.960938 7631.034668 36542.019531
v 18672.921875 7746.240723 35904.863281
v 18479.019531 7790.737793 36542.019531
v 19288.386719 7651.147949 35904.863281
v 19314.591797 7535.823242 36542.019531
v 19074.291016 7731.097656 35676.722656
v 18818.179688 7607.846680 37131.902344
v 18893.980469 7658.511719 37566.792969
v 18523.238281 7870.791504 37131.902344
v 18663.158203 7991.025391 37777.113281
v 19314.591797 7519.149414 37131.902344
v 19298.179688 7628.402832 37746.765625
v 19090.613281 7750.958984 37960.046875
v 19007.816406 7662.054199 38585.343750
v 19007.816406 7662.054199 38693.191406
v 18817.179688 7975.194336 38357.898438
v 18829.867188 7975.777832 38894.511719
v 19298.179688 7575.314941 38357.898438
v 19282.332031 7547.226562 38894.511719
v 19090.613281 7750.958984 38192.089844
v 19064.197266 7751.931152 39086.445312
v 18791.531250 8097.442871 39491.437500
v 18888.404297 8192.434570 39884.656250
v 19437.380859 7599.062988 39491.437500
v 19532.078125 7652.921387 39857.582031
v 19142.439453 7802.501465 39491.437500
v 19327.107422 8004.126953 39955.789062
v 19904.474609 7546.858398 35952.136719
v 19904.474609 7499.990234 36542.019531
v 20494.357422 7494.193848 35952.136719
v 20494.357422 7446.993164 36542.019531
v 19904.474609 7506.504883 37131.902344
v 19904.474609 7494.737793 37721.789062
v 20494.357422 7452.790039 37131.902344
v 20494.357422 7374.985352 37721.789062
v 20965.699219 7605.031250 35952.136719
v 20988.398438 7573.456055 36542.019531
v 21180.416016 8016.606445 35952.136719
v 21218.732422 8016.606445 36542.019531
v 20988.398438 7579.252441 37131.902344
v 20988.398438 7532.699219 37721.789062
v 21218.732422 8016.606445 37131.902344
v 21218.732422 8016.605957 37721.789062
v 19904.474609 7394.470215 38311.671875
v 19904.474609 7359.359863 38901.554688
v 20494.357422 7312.482910 38311.671875
v 20472.281250 7448.958496 38960.542969
v 19904.474609 7425.723145 39491.437500
v 19904.474609 7583.437012 39940.058594
v 19904.474609 8016.605957 40109.367188
v 20472.281250 7473.959473 39432.449219
v 20494.357422 7548.324707 39971.312500
v 20494.357422 8016.605957 40140.617188
v 20988.398438 7501.447754 38311.671875
v 20988.398438 7569.746582 38901.554688
v 21218.732422 8016.605957 38311.671875
v 21218.732422 8016.605957 38901.554688
v 20988.398438 7585.372559 39491.437500
v 20922.033203 7606.104980 39899.250000
v 21218.732422 8016.605957 39491.437500
v 21004.015625 8016.605957 39955.683594
v 17525.054688 8339.760742 32020.359375
v 18365.326172 8566.208008 31214.910156
v 18157.859375 8382.922852 31845.675781
v 17524.412109 8366.465820 32315.865234
v 17540.195312 8349.611328 33001.988281
v 18134.824219 8346.967773 32168.791016
v 17992.781250 8311.859375 33198.125000
v 18630.464844 8567.125000 31145.716797
v 18693.867188 8421.963867 31796.048828
v 19314.591797 8534.932617 31233.074219
v 19314.591797 8409.469727 31639.230469
v 18476.679688 8356.096680 32183.076172
v 17544.941406 8343.734375 33592.605469
v 17544.941406 8453.105469 34182.488281
v 18022.927734 8327.641602 33592.605469
v 17979.765625 8343.267578 34182.488281
v 17573.636719 8462.099609 34780.578125
v 17437.957031 8452.636719 35362.253906
v 17935.232422 8332.693359 34589.425781
v 19883.195312 8405.770508 31233.074219
v 19836.013672 8358.659180 31746.603516
v 20671.927734 8366.633789 31055.503906
v 21060.312500 8465.200195 31244.509766
v 21240.988281 8408.079102 31624.552734
v 21732.220703 8768.286133 31174.978516
v 21714.082031 8639.928711 31861.138672
v 21967.578125 8902.919922 30939.621094
v 21967.361328 8903.135742 32097.726562
v 21335.439453 8606.490234 32633.021484
v 21239.597656 8606.489258 33002.722656
v 21371.009766 9064.648438 32699.609375
v 21294.638672 9235.315430 32952.171875
v 21586.589844 8606.490234 32338.080078
v 21732.089844 9057.594727 32466.925781
v 21674.123047 9390.297852 32791.382812
v 21870.468750 9994.429688 31233.074219
v 21890.775391 9953.511719 31822.957031
v 21853.025391 10435.127930 31246.048828
v 21862.107422 10376.139648 31822.957031
v 21275.923828 9786.255859 33023.820312
v 21279.632812 10376.138672 33023.820312
v 21916.871094 9978.731445 32199.531250
v 21674.123047 9786.256836 32815.531250
v 21917.515625 10319.592773 32345.861328
v 21733.111328 10319.592773 32746.888672
v 21168.498047 8606.489258 33592.605469
v 21084.666016 8547.500977 34128.664062
v 21199.406250 9196.373047 33592.605469
v 21208.740234 9196.373047 34182.488281
v 21161.882812 8606.489258 34772.371094
v 21171.873047 8606.489258 35362.253906
v 21193.115234 9196.373047 34772.371094
v 21203.107422 9196.373047 35362.253906
v 21198.837891 9786.255859 33592.605469
v 21237.488281 9786.255859 34182.488281
v 21186.929688 10376.138672 33592.605469
v 21221.871094 10376.138672 34182.488281
v 21249.964844 9786.255859 34772.371094
v 21249.964844 9786.255859 35362.253906
v 21249.964844 10376.138672 34772.371094
v 21249.964844 10376.138672 35362.253906
v 21931.902344 10689.558594 31246.048828
v 21940.398438 10748.948242 31822.957031
v 21283.339844 10966.021484 33023.820312
v 21283.339844 11555.905273 33023.820312
v 21935.341797 10770.403320 32219.576172
v 21674.123047 10966.022461 32784.863281
v 21674.123047 11555.906250 32822.074219
v 21362.503906 12747.662109 31871.435547
v 21494.062500 12686.275391 31920.730469
v 21369.929688 12348.141602 32656.861328
v 21280.843750 12149.224609 32952.175781
v 21342.884766 12686.275391 32441.277344
v 21234.501953 12735.671875 33002.726562
v 21500.306641 12371.289062 32522.121094
v 21702.445312 12149.224609 32796.449219
v 21692.140625 12633.515625 32363.376953
v 21917.951172 12481.319336 32772.964844
v 20765.021484 12353.949219 35604.789062
v 20706.814453 12735.671875 35545.480469
v 21187.498047 10966.021484 33592.605469
v 21218.732422 10966.021484 34182.488281
v 21187.498047 11555.905273 33592.605469
v 21203.115234 11555.905273 34182.488281
v 21234.349609 10966.021484 34772.371094
v 21218.732422 10966.021484 35362.253906
v 21203.115234 11555.905273 34772.371094
v 21124.996094 11555.905273 35362.253906
v 21167.355469 12145.788086 33592.609375
v 21187.498047 12145.788086 34182.492188
v 21144.070312 12735.671875 33592.609375
v 21164.212891 12735.671875 34182.492188
v 21187.498047 12145.788086 34772.375000
v 20978.216797 12152.708984 35389.800781
v 21187.498047 12735.671875 34772.375000
v 20988.398438 12735.671875 35250.539062
v 17432.568359 8597.689453 35954.500000
v 17694.796875 8606.489258 36396.000000
v 17324.501953 8934.278320 36152.703125
v 17530.654297 9157.092773 36454.285156
v 18182.853516 8603.750000 36688.707031
v 18134.824219 9196.373047 36598.636719
v 18402.367188 8518.130859 37131.902344
v 18411.501953 8624.087891 37714.605469
v 18411.501953 8978.958984 37835.031250
v 17544.941406 9786.255859 36709.707031
v 17556.052734 10330.802734 36804.292969
v 18134.824219 9786.255859 36660.906250
v 18187.750000 10357.345703 36777.750000
v 17366.832031 10497.207031 36849.636719
v 18411.501953 9946.939453 37882.472656
v 18422.187500 10473.162109 36992.011719
v 18413.722656 10354.574219 37725.609375
v 18432.333984 8798.550781 36784.566406
v 18468.820312 9196.373047 36744.667969
v 18433.619141 8813.072266 37131.902344
v 18488.298828 9196.373047 37131.902344
v 18446.890625 9183.900391 37671.757812
v 18468.820312 9786.255859 36744.667969
v 18432.333984 10148.188477 36784.566406
v 18488.298828 9786.255859 37131.902344
v 18446.890625 9764.689453 37700.222656
v 18433.619141 10342.507812 37136.957031
v 18432.849609 10354.574219 37489.660156
v 18402.367188 8739.990234 38311.671875
v 18411.501953 8832.675781 38747.179688
v 18396.888672 9183.900391 38263.375000
v 18402.367188 9196.373047 38806.289062
v 18396.888672 9764.689453 38263.375000
v 18402.367188 9786.255859 38844.156250
v 18382.314453 10376.138672 38311.671875
v 18398.689453 10329.248047 38957.203125
v 18414.500000 10494.614258 39211.761719
v 18480.496094 8445.048828 38311.671875
v 18484.578125 8624.224609 38926.906250
v 18432.333984 9372.214844 38034.550781
v 18433.619141 9196.372070 39101.230469
v 18516.066406 8606.488281 39491.437500
v 18791.296875 8606.488281 39929.113281
v 18491.279297 9196.372070 39491.437500
v 18782.367188 9196.372070 39908.808594
v 19314.591797 8606.488281 40082.796875
v 19314.591797 9196.372070 40031.238281
v 18432.333984 9553.683594 38034.550781
v 18433.619141 9786.254883 39139.097656
v 18432.333984 10101.358398 39190.925781
v 18500.378906 9786.254883 39491.437500
v 18791.466797 9786.254883 39877.558594
v 18498.951172 10329.247070 39441.609375
v 18809.261719 10376.137695 39834.777344
v 19314.591797 9786.254883 39968.738281
v 19314.591797 10376.137695 39894.703125
v 17720.189453 10966.021484 36795.394531
v 17704.564453 11555.905273 36786.621094
v 18116.921875 10966.021484 36795.394531
v 18110.800781 11555.905273 36786.621094
v 17425.248047 10966.021484 36855.972656
v 17409.621094 11555.905273 36871.597656
v 18411.863281 10966.021484 36854.867188
v 18421.294922 10679.552734 37862.417969
v 18404.617188 11609.213867 37066.359375
v 18402.367188 11701.736328 37721.789062
v 17688.937500 12145.788086 36793.472656
v 17688.937500 12735.671875 36793.472656
v 18114.357422 12145.788086 36793.472656
v 18188.398438 12682.098633 36783.234375
v 17393.996094 12145.788086 36887.226562
v 17393.996094 12735.671875 36887.226562
v 18397.855469 12145.788086 37063.992188
v 18374.968750 12145.788086 37721.792969
v 18413.390625 12483.576172 37078.335938
v 18396.888672 12714.114258 37678.968750
v 18449.156250 10966.021484 37149.808594
v 18446.818359 10912.117188 37688.187500
v 18447.230469 11488.397461 37181.058594
v 18449.156250 11406.794922 37721.789062
v 18492.376953 12843.010742 36805.402344
v 18468.873047 12719.529297 37078.335938
v 18432.333984 12896.370117 37453.792969
v 18402.763672 10912.117188 38313.375000
v 18398.689453 10931.970703 38957.203125
v 18396.888672 11549.611328 38313.375000
v 18407.847656 11510.562500 38933.683594
v 18414.500000 10712.639648 39211.761719
v 18396.888672 12181.259766 38359.644531
v 18411.501953 12008.279297 38764.046875
v 18402.367188 12735.671875 38292.601562
v 18432.333984 11072.808594 38117.886719
v 18432.333984 11105.895508 39190.925781
v 18432.333984 11348.789062 38117.886719
v 18432.849609 11510.561523 39169.636719
v 18666.281250 10968.487305 39493.003906
v 18900.224609 10831.079102 39800.539062
v 18668.800781 11510.561523 39405.386719
v 19070.558594 11224.334961 39774.246094
v 19286.148438 11003.032227 39817.816406
v 19286.148438 11524.941406 39752.039062
v 19463.814453 11307.670898 39795.082031
v 18432.333984 12401.534180 38588.253906
v 18446.890625 12181.259766 38937.027344
v 18433.619141 12735.671875 38587.542969
v 18468.722656 12735.671875 38901.558594
v 18744.185547 12145.787109 39426.363281
v 18759.810547 12735.670898 39395.113281
v 19314.591797 12145.787109 39671.855469
v 19314.591797 12735.670898 39593.726562
v 21218.732422 8606.489258 35952.136719
v 21249.964844 8606.489258 36542.019531
v 21234.349609 9196.373047 35952.136719
v 21249.964844 9196.373047 36542.019531
v 21249.964844 8606.489258 37131.902344
v 21249.964844 8606.489258 37721.789062
v 21249.964844 9196.373047 37131.902344
v 21249.964844 9196.373047 37721.789062
v 21249.964844 9786.255859 35952.136719
v 21249.964844 9786.255859 36542.019531
v 21249.964844 10376.138672 35952.136719
v 21249.964844 10376.138672 36542.019531
v 21249.964844 9786.255859 37131.902344
v 21249.964844 9786.255859 37721.789062
v 21249.964844 10376.138672 37131.902344
v 21249.875000 10376.138672 37721.789062
v 19904.474609 8606.488281 40093.742188
v 19904.474609 9196.372070 40031.238281
v 20494.357422 8606.488281 40093.742188
v 20494.357422 9196.372070 40017.781250
v 19904.474609 9786.254883 39968.738281
v 19904.474609 10376.137695 39906.234375
v 20562.339844 9816.743164 39877.402344
v 20516.945312 10317.149414 39843.871094
v 21249.964844 8606.489258 38311.671875
v 21249.964844 8606.489258 38901.554688
v 21223.314453 9196.373047 38311.671875
v 21147.363281 9196.373047 38901.554688
v 21234.349609 8606.488281 39491.437500
v 21004.015625 8606.488281 39940.058594
v 21098.074219 9196.372070 39491.437500
v 20943.691406 9196.372070 39895.351562
v 21216.962891 9786.255859 38311.671875
v 21058.177734 9758.633789 38960.542969
v 21243.525391 10376.138672 38311.671875
v 21212.382812 10376.138672 38901.554688
v 20968.255859 9744.569336 39491.437500
v 20893.033203 9763.852539 39822.664062
v 21106.796875 10376.137695 39491.437500
v 20907.697266 10376.137695 39798.312500
v 20645.609375 11679.121094 38011.148438
v 20765.021484 12353.949219 35681.476562
v 20706.814453 12735.671875 35747.343750
v 20645.609375 11864.467773 38011.148438
v 21234.349609 10966.021484 35952.136719
v 21249.964844 10966.021484 36542.019531
v 21140.613281 11555.905273 35952.136719
v 21218.732422 11555.905273 36542.019531
v 21234.349609 10966.021484 37131.902344
v 21137.769531 10966.021484 37721.789062
v 21203.115234 11555.905273 37131.902344
v 20945.158203 11568.356445 37817.312500
v 20965.716797 12152.708984 35907.718750
v 21161.558594 12145.788086 36542.023438
v 20941.521484 12735.671875 36042.285156
v 21130.306641 12735.671875 36542.023438
v 21177.183594 12145.788086 37131.906250
v 20999.074219 12054.285156 37817.316406
v 21177.183594 12735.671875 37131.906250
v 21187.498047 12735.671875 37721.792969
v 20681.531250 11588.667969 38207.125000
v 19904.474609 10966.020508 39843.730469
v 19904.474609 11622.988281 39768.179688
v 19904.474609 11328.045898 39799.429688
v 20739.566406 11190.395508 39774.246094
v 20523.507812 10982.668945 39814.539062
v 20523.507812 11522.557617 39739.539062
v 20346.310547 11303.699219 39795.082031
v 20645.609375 11864.467773 38073.964844
v 19904.474609 12145.787109 39687.480469
v 19904.474609 12735.670898 39593.726562
v 20494.357422 12145.787109 39646.402344
v 20494.357422 12735.670898 39583.898438
v 21052.304688 10966.021484 38311.671875
v 21117.652344 10966.021484 38901.554688
v 20874.056641 11532.492188 38294.066406
v 21039.488281 11508.185547 38842.566406
v 20983.437500 10982.668945 39543.144531
v 20847.398438 10797.139648 39795.082031
v 20988.398438 11555.904297 39441.984375
v 20999.074219 12054.285156 38241.976562
v 21187.498047 12145.788086 38901.558594
v 21203.115234 12735.671875 38311.675781
v 21218.732422 12735.671875 38901.558594
v 20988.398438 12145.787109 39400.910156
v 21004.015625 12735.670898 39385.285156
v 22009.029297 8871.776367 31332.876953
v 22009.029297 8871.776367 31704.468750
v 22105.404297 9138.278320 31174.978516
v 22105.404297 9138.407227 31869.841797
v 22138.597656 9269.164062 32412.839844
v 22101.474609 9390.037109 32805.179688
v 22109.515625 9699.488281 31233.074219
v 22109.515625 9658.569336 31822.957031
v 22107.132812 9783.764648 32402.832031
v 22071.423828 9786.256836 32794.429688
v 21977.693359 10319.592773 32581.814453
v 21977.693359 10319.592773 32730.009766
v 22106.433594 10925.511719 31246.048828
v 22065.402344 11043.889648 31822.957031
v 22390.605469 11555.906250 31233.074219
v 22291.802734 11555.906250 31822.957031
v 22052.318359 10966.627930 32414.859375
v 22031.406250 10966.022461 32763.767578
v 22280.695312 11555.906250 32412.839844
v 22129.667969 11555.906250 32800.976562
v 22513.835938 11955.060547 31233.074219
v 22490.406250 12017.400391 31822.957031
v 22466.574219 12959.075195 31986.222656
v 22624.025391 12250.001953 31233.074219
v 22578.921875 12312.341797 31822.957031
v 22735.167969 12735.672852 31233.074219
v 22600.634766 12751.737305 31802.939453
v 22479.298828 12006.851562 32412.839844
v 22289.814453 12132.482422 32834.003906
v 22267.572266 12797.087891 32374.144531
v 22264.007812 12497.418945 32814.167969
v 22578.111328 12301.792969 32412.839844
v 22580.958984 12320.239258 32784.449219
v 22578.111328 12560.793945 32412.839844
v 22580.958984 12475.726562 32784.449219
v 21915.599609 17675.580078 26726.791016
v 21915.599609 17675.580078 26810.126953
v 21928.966797 17999.753906 26662.197266
v 21915.599609 17886.482422 26810.126953
v 24281.253906 13077.972656 26187.708984
v 23109.527344 17647.982422 26208.542969
v 23574.501953 17117.048828 26166.873047
v 23404.234375 17452.707031 26150.121094
v 24033.656250 17036.871094 26121.119141
v 24033.656250 17454.738281 26007.546875
v 24679.123047 13294.983398 26121.654297
v 24912.804688 13626.174805 26213.390625
v 25213.423828 13325.556641 25914.314453
v 25251.917969 13859.857422 26148.781250
v 25460.183594 14505.323242 26186.511719
v 25436.826172 15095.206055 26124.009766
v 25949.300781 13200.395508 25523.621094
v 25772.925781 13368.437500 25711.589844
v 25803.306641 13915.440430 25916.546875
v 26349.113281 13312.132812 25388.259766
v 26125.105469 13593.652344 25648.615234
v 26518.363281 13664.842773 25607.162109
v 26350.316406 13883.058594 25714.160156
v 25803.306641 14505.323242 26014.468750
v 25803.306641 15095.206055 25892.361328
v 26393.189453 14505.323242 25784.441406
v 26493.962891 15196.400391 25606.945312
v 26335.677734 15037.946289 25681.546875
v 24881.746094 16509.873047 25627.779297
v 24786.302734 16426.132812 25924.125000
v 25449.714844 15919.977539 25606.945312
v 25357.322266 15708.044922 25925.121094
v 25237.220703 16297.936523 25601.654297
v 25073.593750 16131.192383 25924.125000
v 24816.501953 16864.855469 25627.078125
v 24517.244141 16851.152344 25936.072266
v 24753.998047 17454.738281 25627.078125
v 24459.056641 17454.738281 25790.894531
v 25213.423828 16864.855469 25593.720703
v 25213.423828 17454.738281 25593.720703
v 25803.306641 15789.365234 25595.826172
v 25803.306641 15494.423828 25706.007812
v 25803.306641 16274.972656 25562.468750
v 26335.677734 15627.577148 25589.154297
v 26100.707031 15392.608398 25631.644531
v 26393.189453 16274.972656 25546.843750
v 25803.306641 16864.855469 25562.468750
v 25803.306641 17454.738281 25562.468750
v 26393.189453 16864.855469 25531.218750
v 26393.189453 17454.738281 25531.218750
v 23059.820312 13098.792969 27317.765625
v 22990.019531 13136.590820 27693.775391
v 23026.095703 13103.737305 28136.042969
v 23712.191406 13057.137695 26782.427734
v 23486.847656 13196.323242 27114.238281
v 24084.781250 13264.182617 26575.384766
v 23853.728516 13481.557617 27103.892578
v 24281.566406 13667.855469 26761.593750
v 24126.667969 13884.865234 27096.966797
v 23455.013672 13460.236328 27643.878906
v 23278.150391 13310.441406 28313.066406
v 23650.595703 13915.439453 27811.369141
v 23531.226562 13915.439453 28283.658203
v 23742.470703 13605.349609 27413.988281
v 23816.519531 13915.439453 27516.427734
v 24230.501953 14505.322266 27290.822266
v 24294.449219 14859.322266 27364.677734
v 23609.587891 14505.322266 27874.982422
v 23522.451172 14505.322266 28283.658203
v 23604.457031 14988.082031 27892.058594
v 23600.951172 15148.908203 28232.208984
v 23935.560547 14505.322266 27580.039062
v 24022.865234 15120.330078 27670.031250
v 23751.279297 15381.338867 28001.281250
v 23120.052734 13105.345703 29031.248047
v 23044.457031 13311.406250 29477.574219
v 23115.769531 13736.897461 29683.634766
v 22871.775391 13325.555664 30053.308594
v 22843.574219 13325.555664 30643.191406
v 23031.957031 13926.291016 30017.455078
v 22853.638672 13915.439453 30643.191406
v 23074.412109 14505.322266 30164.875000
v 22897.462891 14505.322266 30643.191406
v 23120.052734 14928.364258 30261.816406
v 23044.457031 15113.078125 30625.310547
v 23240.648438 13311.406250 28850.189453
v 23203.376953 13498.601562 29290.380859
v 23453.097656 13915.439453 28873.541016
v 23270.337891 13926.291016 29477.574219
v 23179.748047 14130.152344 29796.925781
v 23536.958984 14505.322266 28873.541016
v 23391.154297 14505.322266 29463.425781
v 23572.962891 15095.205078 28873.541016
v 23429.255859 15095.205078 29463.425781
v 23210.830078 14505.322266 29869.933594
v 23220.341797 15113.078125 30060.437500
v 23161.720703 15321.620117 30416.763672
v 22264.007812 17616.058594 26638.841797
v 22264.007812 17616.058594 26841.966797
v 22889.294922 17588.074219 26486.207031
v 22853.890625 17623.947266 26888.771484
v 23697.472656 15685.088867 28392.470703
v 23693.439453 16274.971680 28498.058594
v 24126.843750 15685.088867 27814.406250
v 23831.900391 15685.088867 28097.529297
v 24198.363281 16274.971680 27830.031250
v 23903.421875 16274.971680 28203.115234
v 23574.501953 17117.048828 26282.650391
v 23404.234375 17328.667969 26493.169922
v 23442.572266 17565.457031 27083.052734
v 24031.755859 16988.765625 26493.169922
v 24177.257812 16978.070312 27103.892578
v 23833.861328 17213.275391 26675.906250
v 23882.314453 17272.146484 27103.892578
v 23734.621094 17155.705078 27984.623047
v 23650.037109 16921.388672 28316.677734
v 23593.015625 17453.542969 27750.308594
v 23361.455078 17463.791016 28342.646484
v 24037.466797 16900.546875 27726.730469
v 23846.642578 16762.449219 28142.064453
v 23835.035156 17256.119141 27591.369141
v 23090.037109 15685.088867 30804.675781
v 23120.052734 16036.291016 30888.304688
v 22369.832031 17603.949219 29694.146484
v 23080.298828 17620.085938 28879.103516
v 22858.052734 17560.242188 29483.880859
v 22209.527344 17544.265625 29921.376953
v 22853.890625 17580.058594 29966.898438
v 23614.107422 15685.088867 28873.541016
v 23429.488281 15685.088867 29463.425781
v 23589.695312 16274.971680 28873.541016
v 23407.013672 16274.971680 29463.425781
v 23252.863281 15685.088867 30053.308594
v 23183.783203 15685.088867 30509.734375
v 23282.009766 16274.971680 30053.308594
v 23247.013672 16249.740234 30672.281250
v 23502.865234 16864.855469 28873.541016
v 23388.814453 16864.855469 29463.425781
v 23253.369141 17466.656250 28778.935547
v 23262.216797 17327.240234 29463.425781
v 23343.718750 16864.853516 30053.308594
v 23414.925781 16864.853516 30643.191406
v 23355.787109 17465.464844 30050.320312
v 23634.527344 17461.535156 30587.355469
v 23763.423828 17662.693359 30746.761719
v 24519.550781 13471.227539 26368.337891
v 24659.679688 13843.643555 26540.316406
v 24406.556641 14061.110352 26895.718750
v 25080.955078 14019.430664 26319.039062
v 24788.238281 14505.323242 26695.214844
v 24493.296875 14505.322266 26995.880859
v 24867.248047 15095.206055 26757.716797
v 24553.074219 15071.652344 27142.386719
v 25165.240234 14505.323242 26400.273438
v 25141.882812 15095.206055 26462.775391
v 24377.779297 15252.577148 27448.003906
v 24872.234375 15685.089844 26747.078125
v 24666.689453 15685.088867 27103.892578
v 24720.582031 16254.961914 26531.494141
v 24560.523438 16274.971680 27103.892578
v 25068.607422 15685.089844 26452.136719
v 24987.320312 16044.994141 26346.519531
v 24417.994141 15685.088867 27519.462891
v 24408.328125 16274.971680 27535.089844
v 24412.423828 16683.128906 26514.009766
v 24396.798828 16683.128906 27103.892578
v 24364.890625 16645.390625 27468.835938
v 23043.000000 18044.621094 26187.656250
v 22980.496094 18634.505859 26172.031250
v 22949.246094 19224.388672 26172.031250
v 23005.357422 19658.712891 26187.710938
v 23443.773438 18044.621094 26109.367188
v 23443.773438 18634.505859 26093.740234
v 24033.656250 18044.621094 25991.921875
v 24033.656250 18634.505859 25995.955078
v 23443.773438 19224.388672 26096.558594
v 23495.677734 19838.914062 26161.722656
v 24033.656250 19224.388672 26014.398438
v 24033.656250 19814.271484 26057.332031
v 23726.906250 20114.470703 26203.289062
v 24033.656250 20148.349609 26152.462891
v 24251.503906 21705.529297 26162.794922
v 24251.503906 21955.970703 26162.794922
v 24738.373047 18044.621094 25616.207031
v 24443.431641 18044.621094 25775.271484
v 24769.625000 18634.505859 25605.333984
v 24474.683594 18634.505859 25779.302734
v 25213.423828 18044.621094 25582.849609
v 25213.423828 18634.505859 25571.976562
v 24816.501953 19224.388672 25605.333984
v 24521.558594 19224.388672 25794.929688
v 24843.810547 19814.271484 25616.207031
v 24548.869141 19814.271484 25810.554688
v 25213.423828 19224.388672 25571.976562
v 25213.423828 19814.271484 25582.849609
v 25803.306641 18044.621094 25562.470703
v 25803.306641 18634.505859 25562.470703
v 26393.189453 18044.621094 25531.220703
v 26393.189453 18634.505859 25531.220703
v 25803.306641 19224.388672 25537.912109
v 25803.306641 19814.271484 25506.669922
v 26393.189453 19224.388672 25491.207031
v 26393.189453 19814.271484 25432.826172
v 24876.490234 20255.367188 25627.781250
v 24651.939453 20402.380859 25892.019531
v 24715.105469 20994.039062 25976.558594
v 25209.720703 20432.859375 25601.656250
v 25010.625000 20648.623047 25637.996094
v 25403.882812 20782.755859 25606.947266
v 25209.720703 20985.246094 25682.789062
v 24578.529297 21538.910156 26022.669922
v 24598.765625 22161.080078 26016.423828
v 25213.423828 21583.921875 25747.880859
v 25213.423828 22173.804688 25740.072266
v 25803.306641 20404.154297 25484.361328
v 25766.798828 20985.246094 25507.019531
v 25545.833984 21176.013672 25648.617188
v 26393.189453 20404.154297 25410.355469
v 26393.189453 20994.039062 25397.314453
v 25843.882812 21583.921875 25493.156250
v 25548.941406 21583.921875 25656.234375
v 25859.507812 22173.804688 25493.156250
v 25564.566406 22173.804688 25656.234375
v 26393.189453 21583.921875 25397.314453
v 26393.189453 22173.804688 25381.687500
v 22174.771484 18113.023438 26556.046875
v 22215.912109 18067.714844 26886.072266
v 22283.888672 18575.515625 26530.468750
v 22362.593750 18634.505859 26934.839844
v 22748.056641 18044.621094 26281.410156
v 22857.460938 18035.693359 27159.470703
v 22685.554688 18634.505859 26251.041016
v 22684.908203 18634.505859 27229.781250
v 23056.470703 18226.367188 27532.851562
v 22946.376953 18613.080078 27715.199219
v 23036.716797 18795.423828 28096.646484
v 22485.656250 19224.388672 26545.982422
v 22485.656250 19224.388672 26882.244141
v 22544.562500 19533.707031 26643.468750
v 22544.562500 19533.707031 26823.337891
v 22654.304688 19224.388672 26251.041016
v 22833.109375 19259.277344 27180.144531
v 22826.792969 19658.417969 26473.708984
v 22853.890625 19588.656250 26915.500000
v 22965.033203 19192.568359 27693.777344
v 23006.000000 19321.037109 28240.439453
v 23245.140625 17833.113281 27265.789062
v 23266.599609 18035.693359 27715.199219
v 23270.281250 18044.621094 28283.660156
v 23190.595703 18402.167969 27926.109375
v 23240.964844 18613.080078 28289.427734
v 23209.824219 19479.162109 27329.886719
v 23495.677734 19994.376953 26499.609375
v 23421.380859 19733.421875 27121.513672
v 23758.048828 20093.636719 26686.636719
v 23836.175781 20023.345703 27103.894531
v 23196.271484 19487.509766 27693.777344
v 23178.583984 19321.037109 28240.439453
v 23491.212891 19650.275391 27693.777344
v 23386.140625 19745.216797 28226.027344
v 23902.621094 19945.216797 27693.777344
v 23865.412109 19992.093750 28283.660156
v 22306.527344 18044.621094 29592.851562
v 22411.501953 18475.189453 29601.896484
v 23016.589844 18044.621094 28962.869141
v 22721.648438 18044.621094 29297.910156
v 23081.910156 18634.505859 29101.564453
v 22802.966797 18656.892578 29428.533203
v 22194.041016 18044.621094 29964.931641
v 22300.892578 18441.283203 29924.048828
v 22853.890625 18044.619141 30237.126953
v 22856.505859 18656.890625 30085.375000
v 23059.916016 19225.996094 28871.939453
v 23075.150391 18987.503906 29463.427734
v 23054.873047 19002.570312 29943.078125
v 23195.302734 18044.621094 28667.927734
v 23232.675781 18634.505859 28806.621094
v 23499.607422 17988.785156 30264.953125
v 23733.458984 17754.935547 30353.505859
v 23501.271484 18692.001953 30319.779297
v 23736.230469 18926.960938 30350.736328
v 23754.388672 18148.189453 30332.578125
v 23815.199219 17988.785156 30587.357422
v 23754.388672 18533.705078 30332.578125
v 23865.130859 18692.001953 30585.695312
v 23246.394531 19225.996094 28871.939453
v 23329.238281 19282.445312 29463.427734
v 23467.513672 19742.962891 28815.197266
v 23624.181641 19631.113281 29463.427734
v 23834.160156 19989.275391 28873.542969
v 23838.103516 19926.054688 29463.427734
v 23433.164062 19209.271484 30105.148438
v 23722.191406 19224.386719 30351.966797
v 23653.580078 19578.117188 30053.310547
v 23719.167969 19521.794922 30350.720703
v 23895.769531 19224.386719 30646.908203
v 23853.728516 19873.060547 30053.310547
v 23916.613281 19756.759766 30585.685547
v 23726.906250 20114.470703 26293.380859
v 23986.269531 20184.404297 26499.609375
v 24131.119141 20234.541016 27103.894531
v 24195.550781 20401.548828 27689.291016
v 24058.552734 20404.154297 28283.660156
v 24242.423828 20994.039062 27814.408203
v 24109.373047 20994.039062 28283.660156
v 24123.304688 21748.863281 26332.066406
v 24205.019531 22157.947266 26512.320312
v 24258.914062 22398.179688 27103.894531
v 24214.960938 21583.921875 27814.408203
v 24081.910156 21583.921875 28283.660156
v 24190.714844 22185.814453 27689.291016
v 24081.910156 22173.804688 28283.660156
v 23964.798828 20404.154297 28873.542969
v 23937.490234 20404.154297 29463.427734
v 24031.244141 20994.039062 28873.542969
v 23953.117188 20994.039062 29463.427734
v 23968.742188 20404.152344 30053.310547
v 24031.244141 20404.152344 30643.193359
v 23921.865234 20994.037109 30053.310547
v 23968.742188 20994.037109 30643.193359
v 24062.496094 21583.921875 28873.542969
v 23999.994141 21583.921875 29463.427734
v 24046.869141 22173.804688 28873.542969
v 24015.619141 22173.804688 29463.427734
v 23921.865234 21583.919922 30053.310547
v 23922.027344 21583.919922 30643.193359
v 23984.367188 22173.802734 30053.310547
v 23960.933594 22173.802734 30643.193359
v 24464.070312 20494.199219 26514.011719
v 24417.193359 20529.484375 27103.894531
v 24571.261719 20994.039062 26514.011719
v 24543.800781 20994.039062 27103.894531
v 24364.890625 20596.437500 27489.671875
v 24392.703125 20994.039062 27519.464844
v 24461.126953 21538.910156 26523.703125
v 24556.519531 21583.921875 27103.894531
v 24429.912109 22103.238281 27103.894531
v 24408.328125 21583.921875 27519.464844
v 24385.724609 21997.195312 27489.671875
v 19607.912109 17125.736328 32706.162109
v 19607.912109 17125.736328 32888.519531
v 19607.912109 17170.644531 32706.162109
v 19607.912109 17170.644531 32888.519531
v 20768.560547 14152.917969 33177.703125
v 20760.054688 15182.180664 31871.435547
v 20174.609375 15261.060547 33126.914062
v 20731.826172 14721.956055 32650.308594
v 20661.947266 14517.325195 32989.734375
v 20628.962891 15105.796875 32437.345703
v 20335.982422 15076.742188 32959.261719
v 21298.300781 13325.555664 31871.435547
v 21145.085938 13974.427734 31826.781250
v 21720.423828 13272.940430 31828.458984
v 21674.123047 13915.439453 31648.492188
v 21239.166016 13325.555664 32412.839844
v 21177.330078 13325.554688 33002.726562
v 21112.408203 13915.439453 32412.839844
v 20970.089844 13939.950195 32989.734375
v 21947.919922 13041.235352 32151.718750
v 21054.976562 14505.322266 31793.146484
v 21010.625000 15054.875977 31789.283203
v 21674.123047 14505.322266 31700.050781
v 21651.794922 15055.925781 31869.703125
v 20922.734375 14517.326172 32437.345703
v 20873.595703 14328.701172 32784.449219
v 20838.695312 14916.231445 32257.052734
v 21812.648438 15213.828125 32412.839844
v 21896.039062 15318.835938 32820.761719
v 20768.560547 14152.917969 33399.042969
v 20762.873047 14113.818359 34464.113281
v 20725.023438 13302.999023 35482.988281
v 20762.873047 14113.818359 34505.777344
v 20174.609375 15261.060547 33385.937500
v 20673.214844 14505.321289 33471.152344
v 20762.873047 14312.506836 34464.113281
v 20472.921875 15076.741211 33470.660156
v 20762.873047 14312.506836 34505.777344
v 21089.226562 13325.554688 33592.609375
v 21126.113281 13325.554688 34182.492188
v 20926.148438 13939.950195 33594.445312
v 20955.658203 13916.489258 34233.488281
v 21146.257812 13325.554688 34772.375000
v 20930.523438 13408.831055 35344.429688
v 20970.224609 13916.489258 34730.394531
v 21013.408203 13856.449219 35339.808594
v 20892.062500 14505.321289 33766.089844
v 20951.148438 14507.609375 34233.488281
v 20944.664062 15095.204102 33742.644531
v 21143.763672 15095.204102 34182.492188
v 21003.218750 14507.609375 34730.394531
v 21101.800781 14505.321289 35362.257812
v 21187.498047 15095.204102 34772.375000
v 21133.052734 15095.204102 35362.257812
v 20750.306641 15541.662109 31953.589844
v 20115.330078 15685.087891 33048.308594
v 20082.019531 16498.169922 32701.013672
v 20097.064453 16274.161133 33012.230469
v 20589.021484 15717.008789 32397.408203
v 20431.265625 15757.270508 32950.273438
v 20478.917969 16290.915039 32587.740234
v 19893.025391 16903.408203 32698.687500
v 19893.025391 16903.408203 33020.613281
v 19904.474609 17258.056641 32701.490234
v 19963.460938 17356.380859 32983.054688
v 20573.283203 16943.779297 32638.294922
v 20573.283203 16943.779297 33002.144531
v 20465.275391 17249.919922 32660.582031
v 20412.103516 17349.871094 32935.378906
v 21039.818359 15668.736328 31920.730469
v 21440.281250 15506.318359 31953.589844
v 21039.818359 15904.689453 32222.224609
v 20922.033203 15853.512695 33212.816406
v 21039.818359 16215.983398 32413.396484
v 20988.398438 16274.970703 33196.660156
v 21522.210938 15695.802734 32414.621094
v 21807.085938 15685.088867 32904.714844
v 21423.466797 16274.971680 32632.248047
v 21718.408203 16274.971680 32947.800781
v 21025.253906 16821.830078 32629.300781
v 21055.585938 16918.392578 32997.597656
v 21162.103516 17395.748047 33058.886719
v 21384.546875 16635.294922 32702.417969
v 21618.353516 16845.095703 32926.925781
v 21674.123047 17454.736328 33007.882812
v 20115.330078 15685.087891 33414.445312
v 20112.107422 16050.151367 33365.101562
v 20464.935547 15668.166016 33433.156250
v 20248.693359 16050.151367 33365.101562
v 21028.218750 15668.166016 33575.687500
v 21187.498047 15685.087891 34182.492188
v 21187.498047 16274.970703 33592.609375
v 21203.115234 16274.970703 34182.492188
v 21187.498047 15685.087891 34772.375000
v 21187.498047 15685.087891 35362.257812
v 21218.732422 16274.970703 34772.375000
v 21218.732422 16274.970703 35362.257812
v 21159.460938 16864.853516 33592.609375
v 21218.732422 16864.853516 34182.492188
v 21159.460938 17454.736328 33592.609375
v 21218.732422 17454.736328 34182.492188
v 21249.964844 16864.853516 34772.375000
v 21249.964844 16864.853516 35362.257812
v 21249.964844 17454.736328 34772.375000
v 21249.964844 17454.736328 35362.257812
v 17688.937500 13325.554688 36793.472656
v 17683.212891 13915.438477 36793.472656
v 18134.824219 13325.554688 36746.128906
v 18134.824219 13915.438477 36761.753906
v 17393.996094 13325.554688 36887.226562
v 17388.271484 13915.438477 36887.226562
v 18402.367188 13325.554688 37762.207031
v 18411.501953 14125.520508 37383.671875
v 18411.501953 13963.431641 37731.187500
v 17636.335938 14505.321289 36762.222656
v 17506.050781 15083.761719 36766.796875
v 18193.812500 14485.692383 36754.238281
v 18134.824219 15095.204102 36711.078125
v 17341.394531 14505.321289 36871.601562
v 17283.494141 14879.506836 36849.640625
v 18407.847656 14485.692383 37174.132812
v 18396.888672 14521.637695 37775.890625
v 18402.367188 15095.204102 37201.648438
v 18374.968750 15095.204102 37721.792969
v 18517.138672 13325.554688 36789.621094
v 18472.107422 13915.438477 36805.246094
v 18523.648438 13325.554688 37131.906250
v 18436.275391 13325.554688 37467.265625
v 18467.304688 13923.510742 37164.988281
v 18432.849609 14485.692383 36814.031250
v 18449.244141 15095.204102 36792.671875
v 18432.849609 14485.692383 36938.179688
v 18432.333984 14335.888672 38008.585938
v 18449.244141 15095.204102 36906.707031
v 18407.847656 13270.807617 38344.445312
v 18411.501953 13801.342773 38176.734375
v 18411.501953 14729.143555 38192.007812
v 18405.716797 15049.026367 38357.855469
v 18426.212891 15214.868164 38610.167969
v 18432.849609 13270.807617 38580.398438
v 18511.841797 13270.807617 38842.570312
v 18446.890625 13964.958008 38348.687500
v 18597.111328 13915.438477 38901.558594
v 18823.447266 13325.553711 39333.726562
v 18872.574219 13915.437500 39276.144531
v 19314.591797 13325.553711 39501.089844
v 19314.591797 13915.437500 39412.257812
v 18446.890625 14521.637695 38357.855469
v 18595.175781 14505.321289 38901.558594
v 18432.333984 14821.613281 38585.265625
v 18680.513672 15073.877930 38901.835938
v 19083.652344 15326.142578 39193.500000
v 18870.638672 14505.320312 39259.414062
v 18928.693359 14932.886719 39235.167969
v 19314.591797 14505.320312 39351.707031
v 19294.003906 15115.791016 39256.042969
v 17485.955078 15652.961914 36776.898438
v 17544.941406 16274.970703 36708.089844
v 18187.750000 15692.000000 36763.765625
v 18113.546875 16274.970703 36744.734375
v 18406.447266 15740.005859 37077.519531
v 18374.968750 15685.087891 37721.792969
v 18406.447266 16272.445312 37054.117188
v 18396.888672 16330.928711 37667.960938
v 17544.941406 16864.853516 36689.343750
v 17544.941406 17454.736328 36703.105469
v 18107.425781 16864.853516 36730.972656
v 18113.546875 17454.736328 36730.972656
v 18402.367188 16864.853516 36985.832031
v 18413.384766 16831.183594 37795.136719
v 18406.447266 17460.634766 37122.421875
v 18402.425781 17402.826172 37672.003906
v 18453.167969 15499.980469 36805.402344
v 18447.318359 15619.993164 36902.851562
v 18431.693359 16418.654297 37162.691406
v 18432.333984 16564.861328 37435.441406
v 18433.619141 16864.853516 37280.773438
v 18432.849609 16831.183594 37559.183594
v 18431.693359 17316.115234 37265.148438
v 18432.333984 17171.591797 37442.187500
v 18405.716797 15650.199219 38347.792969
v 18426.212891 15430.312500 38610.167969
v 18405.716797 16292.842773 38347.792969
v 18426.212891 16501.384766 38610.167969
v 18414.337891 16819.423828 38246.339844
v 18426.212891 16633.482422 38610.167969
v 18409.289062 17454.736328 38200.640625
v 18432.333984 15823.567383 38568.500000
v 18667.259766 15650.199219 38803.542969
v 18432.333984 16108.129883 38568.500000
v 18667.259766 16292.842773 38791.039062
v 19294.003906 15671.260742 39141.039062
v 19314.591797 16274.969727 39093.671875
v 19476.906250 15465.416016 39214.332031
v 18480.900391 16944.177734 38361.144531
v 18706.626953 16844.007812 38784.136719
v 18482.826172 17454.736328 38495.582031
v 18777.767578 17454.736328 38783.960938
v 19314.591797 16864.853516 39045.085938
v 19314.591797 17454.736328 38956.390625
v 20703.599609 13197.166016 35753.113281
v 20958.767578 13366.498047 35950.703125
v 21171.865234 13325.554688 36542.023438
v 21131.935547 13915.438477 35952.140625
v 21218.732422 13915.438477 36542.023438
v 21218.732422 13325.554688 37131.906250
v 21218.732422 13325.554688 37721.792969
v 21249.964844 13915.438477 37131.906250
v 21249.964844 13915.438477 37721.792969
v 21133.052734 14505.321289 35952.140625
v 21203.115234 14505.321289 36542.023438
v 21117.427734 15095.204102 35952.140625
v 21171.873047 15095.204102 36542.023438
v 21234.349609 14505.321289 37131.906250
v 21249.964844 14505.321289 37721.792969
v 21203.115234 15095.204102 37131.906250
v 21234.349609 15095.204102 37721.792969
v 19904.474609 13325.553711 39531.226562
v 19904.474609 13915.437500 39468.722656
v 20494.357422 13325.553711 39531.226562
v 20494.357422 13915.437500 39453.097656
v 19904.474609 14505.320312 39393.652344
v 19904.474609 15095.203125 39299.917969
v 20494.357422 14505.320312 39374.976562
v 20494.357422 15095.203125 39296.867188
v 21234.349609 13325.554688 38311.675781
v 21234.349609 13325.554688 38901.558594
v 21249.964844 13915.438477 38311.675781
v 21203.107422 13915.438477 38901.558594
v 21004.015625 13325.553711 39363.863281
v 20972.773438 13915.437500 39316.984375
v 21241.986328 14505.321289 38311.675781
v 21177.251953 14505.321289 38901.558594
v 21226.369141 15095.204102 38311.675781
v 21093.093750 15095.204102 38901.558594
v 20954.898438 14505.320312 39270.117188
v 20886.355469 15095.203125 39238.875000
v 21171.873047 15685.087891 35952.140625
v 21171.873047 15685.087891 36542.023438
v 21218.732422 16274.970703 35952.140625
v 21203.115234 16274.970703 36542.023438
v 21187.498047 15685.087891 37131.906250
v 21218.732422 15685.087891 37721.792969
v 21187.498047 16274.970703 37131.906250
v 21203.115234 16274.970703 37721.792969
v 21249.964844 16864.853516 35952.140625
v 21234.349609 16864.853516 36542.023438
v 21249.964844 17454.736328 35952.140625
v 21249.964844 17454.736328 36542.023438
v 21196.193359 16864.853516 37131.906250
v 21171.873047 16864.853516 37721.792969
v 21227.427734 17454.736328 37131.906250
v 21203.107422 17454.736328 37721.792969
v 19904.474609 15797.994141 39160.746094
v 19904.474609 16274.969727 39120.152344
v 20494.357422 15756.922852 39145.121094
v 20494.357422 16274.969727 39088.902344
v 19904.474609 15503.052734 39223.250000
v 20494.357422 15461.981445 39223.250000
v 19904.474609 16864.853516 39040.242188
v 19904.474609 17454.736328 38951.406250
v 20494.357422 16864.853516 39008.992188
v 20494.357422 17454.736328 38910.324219
v 21234.349609 15685.087891 38311.675781
v 20973.378906 15638.405273 38933.746094
v 21218.732422 16274.970703 38311.675781
v 21004.015625 16274.970703 38834.554688
v 20809.810547 15410.654297 39214.332031
v 21163.169922 16864.853516 38311.675781
v 20972.773438 16864.853516 38794.601562
v 21152.197266 17454.736328 38311.675781
v 20946.185547 17454.736328 38737.964844
v 21278.191406 18044.619141 33086.324219
v 21293.808594 18634.503906 33086.324219
v 21674.123047 18044.619141 33000.152344
v 21674.123047 18634.503906 32992.257812
v 21314.574219 19224.386719 33086.324219
v 21314.574219 19814.269531 33086.324219
v 21674.123047 19224.386719 33023.511719
v 21674.123047 19814.269531 33047.027344
v 21131.845703 18044.619141 33592.609375
v 21152.611328 18044.619141 34182.492188
v 21081.820312 18634.503906 33592.609375
v 20971.052734 18693.492188 34163.128906
v 21234.349609 18044.619141 34772.375000
v 21249.964844 18044.619141 35362.257812
v 21148.255859 18634.503906 34772.375000
v 21234.349609 18634.503906 35362.257812
v 21153.087891 19224.386719 33592.609375
v 20915.683594 19166.283203 34215.511719
v 21234.349609 19814.269531 33592.609375
v 21114.996094 19814.269531 34182.492188
v 20981.941406 19213.650391 34713.386719
v 21188.695312 19224.386719 35362.257812
v 21069.335938 19814.269531 34772.375000
v 21157.453125 19814.269531 35362.257812
v 21330.199219 20404.152344 33100.898438
v 21330.199219 20994.037109 33100.898438
v 21674.123047 20404.152344 33061.601562
v 21674.123047 20994.037109 33061.601562
v 21296.220703 21583.919922 33086.324219
v 21296.220703 22173.802734 33086.324219
v 21674.123047 21583.919922 33047.027344
v 21674.123047 22173.802734 33047.027344
v 21265.591797 20404.152344 33592.609375
v 21218.732422 20404.152344 34182.492188
v 21249.974609 20994.037109 33592.609375
v 21187.490234 20994.037109 34182.492188
v 21171.873047 20404.152344 34772.375000
v 21171.873047 20404.152344 35362.257812
v 21171.873047 20994.037109 34772.375000
v 21187.498047 20994.037109 35362.257812
v 21200.378906 21583.919922 33592.609375
v 21171.873047 21583.919922 34182.492188
v 21184.753906 22173.802734 33592.609375
v 21158.421875 22173.802734 34182.492188
v 21171.873047 21583.919922 34772.375000
v 21187.498047 21583.919922 35362.257812
v 21174.046875 22173.802734 34772.375000
v 21187.498047 22173.802734 35362.257812
v 17544.941406 18044.619141 36718.730469
v 17544.941406 18634.503906 36749.980469
v 18181.687500 17991.751953 36764.671875
v 18187.750000 18601.164062 36745.734375
v 18405.447266 18006.857422 37014.164062
v 18374.968750 18044.619141 37721.792969
v 18406.447266 18557.564453 37056.683594
v 18374.968750 18634.503906 37721.792969
v 17544.941406 19224.386719 36749.980469
v 17544.941406 19814.269531 36749.980469
v 18182.853516 19263.652344 36745.734375
v 18107.425781 19814.269531 36762.222656
v 18396.888672 19263.652344 37094.566406
v 18396.888672 19268.814453 37734.519531
v 18374.968750 19814.269531 37131.906250
v 18402.367188 19814.269531 37595.351562
v 18432.333984 18775.564453 36784.570312
v 18431.693359 18666.564453 36871.601562
v 18432.333984 19093.201172 36784.570312
v 18432.333984 19093.201172 36873.042969
v 18432.333984 19495.060547 37939.632812
v 18433.619141 19814.269531 37890.296875
v 18405.716797 18071.060547 38360.238281
v 18426.212891 18285.316406 38610.167969
v 18405.716797 18622.226562 38347.792969
v 18426.212891 18417.414062 38610.167969
v 18416.066406 19206.185547 38169.445312
v 18432.333984 17892.060547 38589.238281
v 18667.259766 18071.060547 38732.585938
v 18444.373047 18810.669922 38568.500000
v 18674.482422 18622.226562 38703.597656
v 19314.591797 18044.619141 38911.296875
v 19314.591797 18634.503906 38843.734375
v 18457.410156 19310.568359 38315.167969
v 18764.248047 19224.386719 38693.925781
v 18491.087891 19755.281250 38279.750000
v 18797.507812 19814.269531 38662.671875
v 19314.591797 19224.386719 38781.234375
v 19314.591797 19814.269531 38707.046875
v 17544.941406 20404.152344 36749.980469
v 17544.941406 20994.037109 36749.980469
v 18107.425781 20404.152344 36762.222656
v 18107.425781 20994.037109 36762.222656
v 18374.968750 20404.152344 37131.906250
v 18402.367188 20404.152344 37615.816406
v 18374.968750 20994.037109 37131.906250
v 18403.494141 21084.345703 37739.035156
v 17544.941406 21583.919922 36749.980469
v 17544.941406 22173.802734 36749.980469
v 18097.921875 21583.919922 36762.222656
v 18082.294922 22173.802734 36762.222656
v 18365.464844 21583.919922 37131.906250
v 18403.494141 21511.863281 37676.535156
v 18362.806641 22173.802734 37131.906250
v 18411.013672 22234.150391 37634.867188
v 18433.619141 20404.152344 37910.757812
v 18431.693359 20982.029297 37895.128906
v 18431.693359 21623.306641 37801.378906
v 18431.693359 22116.853516 37738.875000
v 18413.755859 21272.968750 38104.917969
v 18413.755859 21341.494141 38104.917969
v 18411.501953 22392.812500 38071.085938
v 18704.171875 20439.486328 38361.835938
v 18881.972656 20266.416016 38633.570312
v 18667.259766 21043.417969 38275.441406
v 19314.591797 20624.339844 38584.546875
v 19314.591797 20329.398438 38635.363281
v 19314.591797 20994.037109 38531.222656
v 18667.259766 21556.441406 38250.437500
v 18667.259766 22187.232422 38205.148438
v 19314.591797 21583.919922 38468.722656
v 19314.591797 22173.802734 38343.734375
v 21249.964844 18044.619141 35952.140625
v 21249.964844 18044.619141 36542.023438
v 21249.964844 18634.503906 35952.140625
v 21249.964844 18634.503906 36542.023438
v 21249.964844 18044.619141 37131.906250
v 21249.964844 18044.619141 37721.792969
v 21249.964844 18634.503906 37131.906250
v 21234.349609 18634.503906 37721.792969
v 21234.349609 19224.386719 35952.140625
v 21249.964844 19224.386719 36542.023438
v 21218.732422 19814.269531 35952.140625
v 21249.964844 19814.269531 36542.023438
v 21249.964844 19224.386719 37131.906250
v 21218.732422 19224.386719 37721.792969
v 21249.964844 19814.269531 37131.906250
v 21218.732422 19814.269531 37721.792969
v 19904.474609 18044.619141 38906.308594
v 19904.474609 18634.503906 38830.117188
v 20494.357422 18044.619141 38848.632812
v 20494.357422 18634.503906 38782.269531
v 19904.474609 19224.386719 38751.988281
v 19904.474609 19814.269531 38675.796875
v 20494.357422 19224.386719 38720.738281
v 20782.314453 20086.650391 38599.632812
v 20549.154297 19859.720703 38642.632812
v 21165.482422 18044.619141 38311.675781
v 20935.150391 18044.619141 38698.820312
v 21149.794922 18634.503906 38311.675781
v 20935.078125 18634.503906 38677.328125
v 21102.925781 19224.386719 38311.675781
v 20903.826172 19224.386719 38662.671875
v 20981.888672 19859.720703 38366.472656
v 20844.816406 19693.392578 38633.570312
v 21218.732422 20404.152344 35952.140625
v 21249.964844 20404.152344 36542.023438
v 21203.115234 20994.037109 35952.140625
v 21218.732422 20994.037109 36542.023438
v 21249.964844 20404.152344 37131.906250
v 21218.732422 20404.152344 37721.792969
v 21234.349609 20994.037109 37131.906250
v 21234.349609 20994.037109 37721.792969
v 21187.498047 21583.919922 35952.140625
v 21156.248047 21583.919922 36542.023438
v 21203.115234 22173.802734 35952.140625
v 21187.480469 22173.802734 36542.023438
v 21184.826172 21583.919922 37131.906250
v 21243.126953 21583.919922 37721.792969
v 21200.441406 22173.802734 37131.906250
v 21227.509766 22173.802734 37721.792969
v 19904.474609 20561.845703 38584.546875
v 19904.474609 20266.904297 38619.738281
v 19904.474609 20994.037109 38531.222656
v 20549.154297 20389.492188 38572.269531
v 20389.058594 20183.091797 38612.738281
v 20494.357422 20994.037109 38499.972656
v 19904.474609 21583.919922 38453.105469
v 19904.474609 22173.802734 38296.867188
v 20494.357422 21583.919922 38421.863281
v 20494.357422 22173.802734 38312.503906
v 20988.398438 20404.152344 38279.773438
v 21004.015625 20994.037109 38242.726562
v 21015.449219 21583.919922 38211.484375
v 20999.832031 22173.802734 38164.617188
v 22467.439453 13498.169922 31457.351562
v 22270.378906 13269.702148 31778.541016
v 22467.439453 13755.163086 31457.351562
v 22268.089844 13937.250000 31609.585938
v 22710.941406 13311.147461 31249.666016
v 22601.792969 13104.913086 31592.966797
v 22692.960938 13937.250000 31249.666016
v 22620.910156 14148.417969 31567.968750
v 22073.320312 13041.235352 32151.718750
v 22264.007812 14505.322266 31826.845703
v 22264.007812 14827.059570 32051.958984
v 22786.796875 14505.322266 31233.074219
v 22668.804688 14505.322266 31703.291016
v 22887.400391 15095.205078 31233.074219
v 22774.992188 15037.945312 31880.216797
v 22264.007812 15017.851562 32412.839844
v 22264.007812 15285.997070 32901.492188
v 22738.156250 15194.169922 32412.839844
v 22627.679688 15322.591797 32853.082031
v 23047.027344 15740.333008 31282.708984
v 23060.560547 15564.582031 31822.957031
v 23120.052734 16036.291016 31119.173828
v 22233.238281 15644.396484 33188.460938
v 22039.615234 16274.970703 33242.746094
v 23038.978516 15651.416016 32366.994141
v 22764.103516 15644.396484 33030.917969
v 23121.289062 16274.971680 32489.447266
v 23003.701172 16274.970703 33002.726562
v 22039.615234 16864.853516 33250.476562
v 22039.615234 17454.736328 33234.847656
v 23140.886719 16631.107422 32591.394531
v 23093.746094 16725.574219 33002.726562
v 23155.072266 15973.789062 31512.427734
v 23163.179688 15859.523438 31822.957031
v 23230.531250 16249.740234 31282.708984
v 23229.371094 16274.971680 31822.957031
v 23161.720703 15825.595703 32139.800781
v 23183.783203 16274.971680 32194.505859
v 23399.300781 16864.853516 31233.074219
v 23321.171875 16864.853516 31822.957031
v 23596.796875 17362.513672 31233.074219
v 23552.431641 17492.138672 31798.056641
v 23768.607422 17657.455078 31233.074219
v 23753.861328 17713.697266 31584.830078
v 23220.537109 16842.582031 32401.996094
v 23181.937500 17020.515625 33002.726562
v 23373.125000 17454.736328 32412.839844
v 23294.933594 17454.736328 33002.726562
v 22409.353516 15813.896484 33385.937500
v 22334.556641 16274.970703 33427.324219
v 22664.294922 15813.896484 33385.937500
v 22736.302734 16274.970703 33427.324219
v 22334.556641 16864.853516 33442.066406
v 22334.556641 17454.736328 33460.441406
v 22873.578125 16893.677734 33468.347656
v 22873.181641 17478.794922 33718.996094
v 23082.667969 17691.460938 33904.195312
v 23161.720703 17109.521484 33389.597656
v 23244.392578 17478.794922 33588.777344
v 23219.927734 17691.460938 33904.195312
v 22070.859375 18044.619141 33211.492188
v 22115.718750 18634.503906 33203.597656
v 22084.474609 19224.386719 33234.847656
v 22039.615234 19814.269531 33258.371094
v 23683.621094 18044.619141 32002.005859
v 23724.000000 18407.744141 32103.187500
v 23899.246094 18044.619141 31233.076172
v 23815.394531 18044.619141 31707.064453
v 24031.244141 18634.503906 31233.076172
v 23859.398438 18616.423828 31873.119141
v 23533.000000 18044.619141 32412.841797
v 23421.775391 18044.619141 33002.726562
v 23641.224609 18616.423828 32357.527344
v 23477.265625 18634.503906 33002.726562
v 23744.835938 18800.998047 32124.021484
v 23730.449219 19414.833984 32109.636719
v 23730.449219 19527.587891 32109.636719
v 24057.660156 19224.386719 31233.076172
v 23871.898438 19220.677734 31876.988281
v 24057.660156 19814.269531 31233.076172
v 23907.982422 19760.236328 31876.988281
v 23661.462891 19220.677734 32357.527344
v 23537.521484 19224.386719 33002.726562
v 23693.291016 19564.740234 32412.841797
v 23663.976562 19609.679688 33002.726562
v 23744.835938 19021.578125 32124.021484
v 23838.103516 19859.681641 32412.841797
v 23822.244141 19904.621094 33002.726562
v 22365.800781 18044.619141 33461.324219
v 22410.660156 18634.503906 33460.441406
v 22738.949219 18044.619141 33756.261719
v 23033.890625 18044.619141 33943.769531
v 22723.251953 18634.503906 33755.378906
v 23018.193359 18634.503906 33967.363281
v 22379.416016 19224.386719 33433.144531
v 22334.556641 19814.269531 33433.144531
v 22860.623047 19276.994141 33741.093750
v 23061.738281 19115.439453 33935.652344
v 22860.623047 19778.919922 33741.093750
v 23061.738281 19951.982422 33932.976562
v 23444.097656 18044.619141 33592.609375
v 23315.474609 18044.619141 33943.769531
v 23525.509766 18634.503906 33592.609375
v 23381.189453 18634.503906 33967.363281
v 23391.353516 19276.994141 33632.714844
v 23307.546875 19115.439453 33935.652344
v 23509.871094 19769.746094 33661.925781
v 23328.380859 19951.982422 33932.976562
v 23783.828125 19980.763672 33467.773438
v 22026.896484 20404.152344 33258.371094
v 22011.271484 20994.037109 33258.371094
v 22008.363281 21583.919922 33258.371094
v 22008.363281 22173.802734 33258.371094
v 24062.496094 20404.152344 31233.076172
v 24031.244141 20404.152344 31822.958984
v 24031.244141 20994.037109 31233.076172
v 24062.496094 20994.037109 31822.958984
v 23999.994141 20404.152344 32412.841797
v 23968.507812 20404.152344 33002.726562
v 24062.496094 20994.037109 32412.841797
v 24031.244141 20994.037109 33002.726562
v 24000.154297 21583.919922 31233.076172
v 24062.496094 21583.919922 31822.958984
v 23992.185547 22173.802734 31233.076172
v 24031.244141 22173.802734 31822.958984
v 23721.638672 22392.812500 32663.103516
v 23713.097656 22340.589844 33002.726562
v 24040.820312 21583.919922 32412.841797
v 23965.429688 21583.919922 33002.726562
v 23903.142578 22187.232422 32445.023438
v 23819.164062 22045.648438 33002.726562
v 22321.837891 20404.152344 33460.441406
v 22306.212891 20994.037109 33461.324219
v 22723.251953 20404.152344 33755.378906
v 23018.193359 20404.152344 33965.355469
v 22738.876953 20994.037109 33756.261719
v 23033.818359 20994.037109 33975.019531
v 22303.304688 21583.919922 33476.066406
v 22303.304688 22173.802734 33490.808594
v 22753.529297 21583.919922 33771.007812
v 23048.472656 21583.919922 33975.019531
v 22737.904297 22173.802734 33785.750000
v 23032.845703 22173.802734 33975.019531
v 23721.638672 20135.734375 33861.027344
v 23492.515625 20361.078125 34014.363281
v 23443.773438 20994.037109 34177.597656
v 23832.792969 20361.078125 33635.683594
v 23763.304688 20528.990234 33995.167969
v 23906.240234 20994.037109 33592.609375
v 23775.601562 20994.037109 34090.125000
v 23443.773438 21583.919922 34203.121094
v 23697.472656 22345.666016 33592.609375
v 23480.015625 22191.292969 34042.519531
v 23862.099609 21583.919922 33592.609375
v 23775.601562 21583.919922 34115.652344
v 23778.337891 22050.724609 33592.609375
v 23763.304688 22006.326172 34029.199219
v 27680.373047 11772.703125 21794.943359
v 27647.195312 11724.062500 22384.826172
v 27678.445312 11722.289062 22974.708984
v 27770.263672 11782.693359 23564.593750
v 26983.072266 12187.320312 21794.943359
v 26983.072266 12164.845703 22384.826172
v 27385.431641 11909.787109 21794.943359
v 27352.253906 11918.400391 22384.826172
v 26983.072266 12220.335938 22974.708984
v 26983.072266 12258.598633 23564.593750
v 27383.503906 11973.891602 22974.708984
v 27475.322266 12012.154297 23564.593750
v 28162.837891 11581.650391 21794.943359
v 28162.837891 11517.382812 22384.826172
v 29007.279297 11241.416016 21644.544922
v 28787.478516 11354.380859 21822.679688
v 28752.722656 11390.615234 22384.826172
v 28162.837891 11499.984375 22974.708984
v 28162.837891 11544.763672 23564.593750
v 28929.091797 11215.636719 23798.519531
v 28752.722656 11391.820312 22974.708984
v 28740.566406 11330.344727 23586.974609
v 27785.890625 11784.466797 24154.476562
v 27783.955078 11782.532227 24744.359375
v 27849.740234 11832.691406 25057.458984
v 26973.308594 12295.673828 24148.578125
v 27162.837891 12315.709961 24744.359375
v 26770.171875 12502.142578 24341.273438
v 26867.896484 12605.016602 24744.359375
v 27490.949219 11996.528320 24154.476562
v 27489.013672 12020.767578 24744.359375
v 27239.033203 12388.634766 25089.777344
v 27018.673828 12771.266602 25190.724609
v 27621.048828 12173.520508 25160.769531
v 27603.078125 12776.875977 25483.572266
v 27819.785156 13000.972656 25648.615234
v 28364.017578 11195.763672 24849.105469
v 28162.837891 11522.855469 24154.476562
v 28165.570312 11446.125000 24689.230469
v 28816.087891 11165.429688 24154.476562
v 28697.593750 11120.415039 24689.230469
v 28521.146484 11294.295898 24154.476562
v 28464.212891 11267.398438 24455.851562
v 28319.878906 11115.564453 25334.242188
v 28367.673828 11132.300781 25693.390625
v 28169.218750 11596.380859 25325.806641
v 28367.673828 11360.072266 25693.390625
v 28752.722656 10953.818359 25334.242188
v 28752.722656 11067.968750 25723.162109
v 28619.087891 11753.327148 25594.152344
v 28790.519531 11556.382812 25716.025391
v 28162.837891 12145.790039 25420.894531
v 28162.837891 12576.762695 25581.019531
v 28162.837891 12871.704102 25689.580078
v 28605.179688 12145.790039 25601.857422
v 28900.121094 12145.790039 25701.498047
v 28493.003906 12455.122070 25627.779297
v 28714.869141 12685.319336 25795.730469
v 30098.548828 10655.708984 24346.736328
v 30098.548828 10655.708984 24523.308594
v 30109.949219 10573.789062 25523.621094
v 30109.949219 10573.789062 25718.976562
v 30522.371094 10648.021484 24327.851562
v 30522.371094 10648.021484 24559.048828
v 30847.941406 10655.708984 24390.011719
v 30847.941406 10655.708984 24521.701172
v 30359.947266 10573.789062 25523.621094
v 30359.947266 10573.789062 25718.976562
v 29327.361328 11182.341797 21822.679688
v 29460.742188 11224.224609 22384.826172
v 29120.570312 11278.139648 22037.798828
v 29165.800781 11302.351562 22384.826172
v 29932.488281 10986.843750 21794.943359
v 29932.488281 11104.287109 22384.826172
v 29525.527344 11236.470703 22769.333984
v 29342.605469 11118.707031 23721.146484
v 29334.382812 11330.344727 22969.460938
v 29342.605469 11319.183594 23426.205078
v 29932.488281 11206.671875 22814.115234
v 29932.488281 11024.953125 23689.896484
v 29932.488281 11302.351562 23109.056641
v 29932.488281 11302.351562 23394.955078
v 30522.371094 10854.269531 21794.943359
v 30522.371094 11001.757812 22384.826172
v 31112.253906 10914.277344 21794.943359
v 31112.253906 11036.150391 22384.826172
v 30537.990234 11187.608398 22956.347656
v 30482.126953 11040.062500 23561.974609
v 30398.330078 11273.845703 23094.638672
v 30258.669922 11278.139648 23363.601562
v 31053.267578 11145.740234 22957.925781
v 31112.253906 10950.839844 23564.593750
v 29342.605469 10929.255859 24154.476562
v 29342.605469 10909.768555 24744.359375
v 29914.148438 10733.873047 24151.855469
v 29914.148438 10751.147461 24729.705078
v 29342.605469 10953.098633 25334.242188
v 29342.605469 11114.845703 25742.343750
v 29342.605469 11555.907227 25884.007812
v 29920.990234 10813.779297 25329.892578
v 29921.910156 10996.777344 25915.599609
v 29722.271484 11555.907227 26118.554688
v 29342.605469 12145.790039 25940.867188
v 29324.265625 12742.333984 26084.845703
v 29717.285156 12145.790039 26163.496094
v 29727.220703 12550.147461 26172.142578
v 30522.371094 10730.011719 24032.910156
v 30522.371094 10730.182617 24853.990234
v 31071.642578 10784.003906 24177.820312
v 31071.642578 10790.585938 24728.740234
v 30542.894531 10796.641602 25329.892578
v 30542.894531 10885.556641 25919.013672
v 31112.253906 10981.865234 25334.242188
v 31117.000000 11136.529297 25903.992188
v 31316.789062 11340.641602 26087.197266
v 30127.123047 11192.006836 26295.537109
v 30013.064453 11548.526367 26500.902344
v 30150.443359 11740.234375 26877.908203
v 29508.666016 12943.402344 26306.269531
v 29866.376953 12145.790039 26514.009766
v 30081.580078 12145.790039 26949.669922
v 29816.996094 12742.333984 26507.343750
v 30089.544922 12735.673828 26940.076172
v 30522.371094 11136.267578 26365.015625
v 30522.371094 11353.980469 26659.957031
v 30542.894531 11610.436523 27086.279297
v 30923.533203 11163.660156 26337.195312
v 31117.000000 11385.121094 26525.896484
v 31112.253906 11510.298828 27103.892578
v 30758.429688 11725.834961 27693.775391
v 30802.912109 11815.612305 28027.708984
v 31112.253906 11658.157227 27693.775391
v 31102.304688 11732.915039 28248.064453
v 30400.914062 12145.789062 27244.611328
v 30375.621094 12735.672852 27235.017578
v 30652.595703 12145.789062 27693.775391
v 30774.054688 12145.789062 28162.605469
v 30590.021484 12735.672852 27693.775391
v 30730.142578 12690.797852 28340.386719
v 30881.435547 12145.789062 28457.546875
v 30821.082031 12464.252930 28574.830078
v 31292.296875 11723.155273 28708.968750
v 30779.412109 12857.508789 28614.892578
v 31176.378906 12145.789062 28805.404297
v 31055.527344 12690.797852 28812.947266
v 33137.636719 10655.708984 23167.931641
v 33017.429688 10616.780273 23564.593750
v 33471.789062 10616.780273 23051.912109
v 33471.789062 10515.609375 23564.593750
v 32850.148438 10592.271484 24109.458984
v 33000.042969 10603.811523 24744.359375
v 33471.789062 10424.522461 24154.476562
v 33471.789062 10485.404297 24744.359375
v 33115.628906 10655.708984 25100.527344
v 33471.789062 10630.794922 25149.425781
v 31713.906250 11148.310547 21833.171875
v 31702.136719 11114.277344 22384.826172
v 31918.375000 11318.835938 21662.029297
v 32292.019531 11178.544922 21978.957031
v 32292.019531 11015.601562 22384.826172
v 32292.019531 11389.250000 21684.015625
v 31702.136719 11074.980469 22974.708984
v 31702.136719 10921.847656 23564.593750
v 32292.019531 10930.155273 22974.708984
v 32292.019531 10837.599609 23564.593750
v 32881.902344 11092.369141 21873.052734
v 32881.902344 10836.870117 22384.826172
v 32881.902344 11377.009766 21578.111328
v 33450.226562 11091.871094 21748.449219
v 33471.789062 10781.217773 22384.826172
v 33239.230469 11302.515625 21520.824219
v 32917.367188 10738.517578 22972.666016
v 32722.488281 10720.029297 23564.593750
v 33471.789062 10679.273438 22756.970703
v 31702.136719 10843.719727 24154.476562
v 31702.136719 10861.604492 24744.359375
v 32351.007812 10734.189453 24109.458984
v 32292.019531 10749.966797 24744.359375
v 31702.136719 10989.444336 25334.242188
v 31702.136719 11180.182617 25710.697266
v 31702.136719 11411.721680 26005.638672
v 32292.019531 10814.250977 25334.242188
v 32327.425781 11032.212891 25891.492188
v 32154.402344 11382.297852 26066.365234
v 32614.195312 10677.634766 24109.458984
v 32705.097656 10679.273438 24744.359375
v 32904.160156 10693.412109 25311.990234
v 32881.902344 10775.258789 25924.125000
v 33471.789062 10726.150391 25444.367188
v 33471.789062 10757.860352 25924.125000
v 33943.183594 10614.052734 23081.052734
v 34108.554688 10589.750000 23563.771484
v 34357.273438 10670.422852 23759.851562
v 34061.671875 10490.802734 24154.476562
v 34061.671875 10520.443359 24744.359375
v 34373.226562 10638.849609 24154.476562
v 34373.226562 10638.849609 24744.359375
v 34061.671875 10641.830078 25109.796875
v 34357.273438 10670.422852 25047.689453
v 33973.820312 11146.095703 21794.943359
v 34107.007812 11002.236328 22364.492188
v 34277.503906 11523.072266 21744.777344
v 34333.859375 11304.554688 22154.306641
v 34383.566406 11149.582031 22547.562500
v 34383.566406 11697.809570 21907.960938
v 34405.132812 11523.072266 22364.492188
v 34108.554688 10737.609375 22920.537109
v 34336.437500 10691.255859 23366.597656
v 34397.042969 11045.087891 22974.708984
v 34389.351562 10919.140625 23563.771484
v 34437.476562 11555.907227 22974.708984
v 34437.476562 11555.907227 23564.593750
v 34303.289062 12145.790039 21526.646484
v 34300.230469 12522.976562 21520.824219
v 34397.042969 12145.790039 21821.587891
v 34437.476562 12145.790039 22384.826172
v 34405.132812 12726.032227 21748.449219
v 34437.476562 12735.673828 22384.826172
v 34437.476562 12145.790039 22974.708984
v 34437.476562 12145.790039 23564.593750
v 34437.476562 12735.673828 22974.708984
v 34437.476562 12735.673828 23564.593750
v 34413.660156 10966.023438 24154.476562
v 34413.660156 10966.023438 24744.359375
v 34437.476562 11555.907227 24154.476562
v 34437.476562 11555.907227 24744.359375
v 34061.671875 10767.382812 25404.738281
v 34061.671875 10825.753906 25924.125000
v 34389.351562 10955.798828 25280.287109
v 34397.042969 11081.253906 25924.125000
v 34437.476562 11555.907227 25334.242188
v 34437.476562 11555.907227 25924.125000
v 34437.476562 12145.790039 24154.476562
v 34437.476562 12145.790039 24744.359375
v 34437.476562 12735.673828 24154.476562
v 34437.476562 12735.673828 24744.359375
v 34437.476562 12145.790039 25334.242188
v 34437.476562 12145.790039 25924.125000
v 34437.476562 12735.673828 25334.242188
v 34437.476562 12735.673828 25924.125000
v 31702.136719 11616.528320 26514.009766
v 31752.117188 11744.774414 27153.871094
v 32547.656250 11134.665039 26241.199219
v 32327.425781 11491.871094 26468.298828
v 32292.019531 11753.539062 27080.642578
v 31576.195312 11783.169922 27693.775391
v 31669.382812 11695.801758 28289.425781
v 32081.375000 11753.757812 28489.898438
v 31982.066406 11865.861328 27383.820312
v 32292.019531 11874.097656 27375.583984
v 31871.140625 12008.040039 27693.775391
v 31844.171875 12045.422852 28096.644531
v 32233.617188 12222.145508 27655.013672
v 32111.320312 12203.546875 28289.425781
v 32355.972656 12735.672852 27769.472656
v 32230.417969 12735.672852 28283.658203
v 32890.828125 11064.228516 26468.298828
v 33093.402344 11219.179688 26893.580078
v 32700.148438 11340.641602 26634.453125
v 32885.761719 11563.840820 27138.214844
v 33471.789062 10900.265625 26514.009766
v 33504.996094 11173.059570 27095.681641
v 33330.507812 11393.784180 27286.835938
v 33071.378906 11787.040039 27411.722656
v 33723.765625 11244.415039 27411.722656
v 33504.996094 11576.610352 27434.527344
v 32678.125000 11866.833984 27382.847656
v 32877.613281 12096.392578 27434.527344
v 32881.902344 12735.672852 27509.482422
v 33471.789062 12145.789062 27468.734375
v 33471.789062 12735.672852 27468.734375
v 31702.136719 11682.260742 28806.943359
v 32081.375000 11753.757812 28752.689453
v 31670.406250 12112.241211 29100.449219
v 31845.875000 12286.503906 29195.654297
v 31452.046875 12735.672852 29139.257812
v 31746.988281 12735.672852 29256.115234
v 32151.968750 12112.241211 28919.007812
v 32065.800781 12286.503906 29195.654297
v 32296.855469 12735.672852 28873.541016
v 32127.464844 12735.672852 29256.115234
v 34061.671875 10934.421875 26514.009766
v 34084.257812 11179.056641 27101.480469
v 34309.746094 11555.906250 27320.714844
v 34384.164062 11143.926758 26514.009766
v 34366.394531 11229.173828 26903.244141
v 34424.597656 11555.907227 26514.009766
v 34384.164062 11555.906250 27025.773438
v 33902.695312 11244.415039 27411.722656
v 34014.804688 11555.906250 27433.785156
v 34353.875000 12145.789062 27396.097656
v 34353.875000 12735.672852 27396.097656
v 34437.476562 12145.790039 26514.009766
v 34397.042969 12145.789062 27101.156250
v 34437.476562 12735.673828 26514.009766
v 34397.042969 12735.672852 27101.156250
v 34058.933594 12145.789062 27449.400391
v 34058.933594 12735.672852 27433.785156
v 26950.691406 13323.786133 25501.156250
v 27125.730469 13519.232422 25669.447266
v 26732.476562 13664.842773 25607.162109
v 26950.691406 13883.058594 25726.660156
v 27426.529297 13125.976562 25595.460938
v 27603.078125 13323.786133 25736.847656
v 27572.955078 13915.440430 25918.968750
v 26983.072266 14505.323242 25784.441406
v 26798.542969 15196.400391 25606.945312
v 26990.332031 15037.946289 25697.339844
v 27572.955078 14505.323242 25968.734375
v 27572.955078 15095.206055 25913.244141
v 28162.837891 13325.556641 25922.927734
v 28169.500000 13872.098633 26138.478516
v 28696.880859 13313.409180 26100.320312
v 28463.025391 13646.577148 26213.822266
v 28006.501953 14505.323242 26140.777344
v 27984.773438 15095.206055 26125.152344
v 26990.332031 15665.330078 25589.154297
v 27191.796875 15455.530273 25657.962891
v 26983.072266 16274.972656 25546.843750
v 27572.955078 15868.131836 25599.041016
v 27572.955078 15573.190430 25743.468750
v 27572.955078 16274.972656 25565.683594
v 26983.072266 16864.855469 25531.218750
v 26983.072266 17454.738281 25531.218750
v 27572.955078 16864.855469 25562.468750
v 27572.955078 17454.738281 25562.468750
v 27906.683594 15962.078125 25611.230469
v 28124.142578 15755.039062 25980.662109
v 28127.123047 16248.192383 25591.726562
v 28339.400391 16167.762695 25830.210938
v 28496.556641 15941.254883 26208.542969
v 28597.931641 16426.968750 25606.945312
v 28612.865234 16301.813477 25959.830078
v 28162.837891 16864.855469 25562.468750
v 28162.837891 17454.738281 25562.468750
v 28777.824219 16839.753906 25589.154297
v 28888.419922 16781.242188 25876.492188
v 28752.722656 17454.738281 25562.468750
v 29115.410156 13108.683594 26161.929688
v 29113.693359 17019.648438 25606.945312
v 29096.562500 17059.460938 25876.794922
v 29177.960938 17454.738281 25595.826172
v 29181.244141 17454.738281 25868.546875
v 28370.568359 14039.832031 26256.978516
v 28856.279297 13501.938477 26307.759766
v 28696.880859 13872.098633 26401.210938
v 28301.443359 14505.323242 26307.183594
v 28279.714844 15095.206055 26348.974609
v 28776.470703 14494.017578 26631.695312
v 28988.929688 14683.109375 26884.449219
v 28668.410156 15095.206055 26643.916016
v 28963.351562 15095.206055 26890.210938
v 28341.597656 15548.000000 26312.701172
v 28745.269531 15702.953125 26499.769531
v 28993.982422 15464.651367 26841.796875
v 28880.238281 16274.972656 26294.603516
v 28982.281250 16739.468750 26245.267578
v 29332.714844 13311.161133 26503.642578
v 29550.021484 13513.639648 26875.330078
v 29147.943359 13915.440430 26713.255859
v 29442.884766 13915.440430 26909.634766
v 29767.808594 13120.384766 26699.527344
v 29994.929688 13358.084961 27066.851562
v 29856.205078 13915.439453 27204.576172
v 30222.054688 13595.786133 27404.208984
v 30151.146484 13915.439453 27475.117188
v 29072.265625 14289.853516 26789.292969
v 29298.378906 14494.017578 26945.750000
v 29342.605469 15095.205078 27067.087891
v 29756.501953 14505.322266 27218.267578
v 29699.724609 15095.205078 27280.769531
v 30078.835938 14556.504883 27692.587891
v 30214.421875 14787.253906 28001.724609
v 29956.484375 15095.205078 27693.775391
v 30189.248047 15095.205078 28042.533203
v 30326.224609 13202.531250 27258.373047
v 30408.226562 13369.717773 27638.011719
v 30617.421875 13325.555664 28283.658203
v 30332.453125 13915.439453 27770.058594
v 30554.917969 13915.439453 28283.658203
v 30297.445312 14393.999023 27888.421875
v 30422.412109 14556.504883 28232.474609
v 30418.644531 15095.205078 28337.474609
v 30760.462891 13325.555664 28634.244141
v 30744.837891 13915.439453 28649.869141
v 31112.253906 13325.555664 28915.583984
v 31160.996094 13934.599609 28987.291016
v 31390.121094 14144.001953 29185.560547
v 30713.585938 14505.322266 28665.494141
v 30713.585938 15095.205078 28666.701172
v 31074.064453 14505.322266 28960.435547
v 31369.003906 14505.322266 29194.099609
v 31058.437500 15095.205078 28961.642578
v 31353.378906 15095.205078 29201.669922
v 29148.941406 15857.907227 26686.837891
v 29344.382812 15670.802734 26964.089844
v 29344.382812 16260.694336 26546.634766
v 29542.197266 16054.545898 26883.466797
v 29715.349609 15685.088867 27273.181641
v 29716.693359 16447.802734 26664.298828
v 29811.271484 16260.693359 27089.611328
v 29956.259766 15685.088867 27693.775391
v 30173.398438 15685.088867 28076.835938
v 30054.685547 16274.971680 27693.775391
v 30191.832031 16274.971680 28123.712891
v 29292.898438 16907.597656 26287.171875
v 29412.677734 17454.738281 26268.923828
v 29812.730469 16864.855469 26579.490234
v 30033.029297 16864.855469 27103.892578
v 29966.158203 17421.076172 26538.591797
v 30176.205078 17426.500000 27160.320312
v 30125.886719 16864.855469 27693.775391
v 30200.531250 16864.855469 28130.634766
v 30186.033203 17418.550781 27639.763672
v 30204.884766 17186.103516 28056.691406
v 30434.271484 15685.088867 28371.777344
v 30403.019531 16274.971680 28418.654297
v 30568.658203 17619.843750 26697.865234
v 30450.681641 17560.632812 26994.644531
v 30405.908203 16864.855469 28425.576172
v 30248.689453 17547.925781 27760.228516
v 30374.720703 17411.535156 28265.455078
v 30729.212891 15685.088867 28666.701172
v 30697.960938 16274.971680 28666.701172
v 31055.386719 15685.088867 28961.642578
v 31350.328125 15685.088867 29209.240234
v 31148.496094 16317.722656 28992.822266
v 31369.285156 16149.594727 29195.654297
v 30700.849609 16864.855469 28675.404297
v 30685.224609 17454.738281 28706.656250
v 31135.994141 16844.132812 28999.783203
v 31348.449219 17026.945312 29218.000000
v 31008.511719 17454.738281 29001.597656
v 31303.453125 17454.738281 29249.679688
v 26983.072266 18044.621094 25531.220703
v 26983.072266 18634.505859 25515.595703
v 27572.955078 18044.621094 25562.470703
v 27572.955078 18634.505859 25546.845703
v 26983.072266 19224.388672 25484.513672
v 26983.072266 19814.271484 25457.376953
v 27572.955078 19224.388672 25531.220703
v 27572.955078 19814.271484 25531.220703
v 28162.837891 18044.621094 25562.470703
v 28162.837891 18634.505859 25562.470703
v 28752.722656 18044.621094 25562.470703
v 28752.722656 18634.505859 25562.470703
v 28162.837891 19224.388672 25562.470703
v 28206.107422 19848.195312 25589.156250
v 28431.580078 20067.437500 25648.617188
v 28778.019531 19233.316406 25589.156250
v 29005.548828 19309.285156 25740.167969
v 28598.255859 19674.181641 25606.947266
v 28778.019531 19848.195312 25751.664062
v 26983.072266 20404.154297 25441.597656
v 26983.072266 20994.039062 25453.119141
v 27572.955078 20404.154297 25495.300781
v 27572.955078 20994.039062 25479.673828
v 26983.072266 21583.921875 25484.361328
v 26983.072266 22173.804688 25468.736328
v 27572.955078 21583.921875 25546.845703
v 27572.955078 22173.804688 25540.806641
v 28092.289062 20404.154297 25575.525391
v 28387.230469 20404.154297 25710.285156
v 28181.105469 21048.447266 25544.177734
v 28389.914062 20888.091797 25717.888672
v 28745.990234 20382.603516 26029.179688
v 28465.414062 21281.347656 25579.888672
v 28587.169922 21048.447266 25918.361328
v 28162.837891 21583.921875 25526.550781
v 28162.837891 22173.804688 25506.832031
v 28490.732422 21583.921875 25559.908203
v 28709.248047 21583.921875 25924.126953
v 28520.044922 22173.804688 25546.228516
v 28830.082031 22167.257812 25983.115234
v 29193.585938 18044.621094 25595.828125
v 29248.250000 18044.621094 25902.273438
v 29148.816406 18634.505859 25595.828125
v 29329.140625 18666.142578 25971.601562
v 29643.882812 18904.953125 26212.732422
v 29095.667969 19042.642578 25606.947266
v 29268.292969 19182.671875 25891.371094
v 29396.048828 19867.714844 26087.621094
v 29693.927734 19224.388672 26206.423828
v 29706.384766 19706.716797 26208.544922
v 29235.050781 20171.607422 26187.710938
v 28938.128906 20564.863281 26328.591797
v 28908.734375 20994.039062 26352.111328
v 28971.236328 21583.921875 26288.646484
v 29016.226562 22167.257812 26243.484375
v 29497.564453 18044.621094 26265.783203
v 29569.572266 18511.697266 26250.212891
v 29932.488281 18044.621094 26359.375000
v 30150.990234 18044.621094 27219.537109
v 29927.494141 18680.132812 26445.507812
v 30054.173828 18595.101562 27069.705078
v 30150.990234 18044.621094 27554.208984
v 30098.087891 18634.505859 27632.408203
v 29604.488281 19992.511719 26460.568359
v 29591.689453 19923.953125 26960.156250
v 29917.611328 19224.388672 26467.673828
v 29825.042969 19224.388672 27103.894531
v 29775.968750 19717.019531 26446.306641
v 29701.849609 19762.101562 27135.626953
v 30040.966797 19206.761719 27750.511719
v 30151.617188 19391.636719 28137.250000
v 29844.865234 19814.271484 27693.777344
v 30067.960938 19814.271484 28237.919922
v 30475.480469 17985.632812 26611.076172
v 30390.021484 18044.621094 26924.595703
v 30258.429688 18511.517578 26591.976562
v 30268.761719 18372.207031 26850.285156
v 30269.951172 18044.621094 27849.150391
v 30394.630859 18044.621094 28283.660156
v 30251.507812 18634.505859 27927.351562
v 30405.431641 18634.505859 28283.660156
v 30231.185547 18998.382812 27984.962891
v 30356.048828 19206.761719 28313.791016
v 30313.208984 19814.271484 28532.861328
v 30647.052734 18044.621094 28735.974609
v 30676.296875 18634.505859 28750.392578
v 30992.888672 18044.621094 29030.916016
v 31287.832031 18044.621094 29272.230469
v 30977.269531 18634.505859 29045.333984
v 31272.210938 18634.505859 29287.855469
v 30680.328125 19224.388672 28712.373047
v 30608.150391 19814.271484 28697.953125
v 30961.652344 19224.388672 29007.314453
v 31256.593750 19224.388672 29287.855469
v 30961.652344 19814.271484 28992.896484
v 31256.593750 19814.271484 29287.855469
v 29369.021484 20337.039062 26475.080078
v 29536.628906 20404.154297 27004.505859
v 29348.373047 21048.447266 26674.853516
v 29548.845703 20888.091797 26918.486328
v 29693.765625 20404.154297 27299.447266
v 29645.179688 21281.347656 26801.320312
v 29724.603516 21048.447266 27110.626953
v 29782.361328 20404.154297 27693.777344
v 30021.083984 20404.154297 28269.960938
v 29828.113281 20994.039062 27693.777344
v 30056.687500 20940.458984 28339.423828
v 29342.605469 21583.921875 26519.384766
v 29283.617188 22167.257812 26392.115234
v 29671.380859 21583.921875 26744.750000
v 29831.021484 21583.921875 27103.894531
v 29700.701172 22173.804688 26699.802734
v 29874.117188 22173.804688 27103.894531
v 29915.908203 21583.921875 27693.777344
v 30039.292969 21583.921875 28283.660156
v 29992.187500 22173.804688 27693.777344
v 30101.794922 22173.804688 28283.660156
v 30247.798828 20404.154297 28564.902344
v 30236.441406 20708.109375 28573.226562
v 30219.484375 21101.365234 28586.546875
v 30215.513672 21583.921875 28590.519531
v 30215.513672 22173.804688 28590.519531
v 30542.740234 20404.154297 28747.738281
v 30468.791016 20940.458984 28742.712891
v 30961.652344 20404.154297 29042.679688
v 31256.593750 20404.154297 29295.425781
v 30961.652344 20994.039062 29072.724609
v 31256.593750 20994.039062 29302.994141
v 30522.371094 21583.921875 28802.417969
v 30522.371094 22173.804688 28803.625000
v 30946.025391 21583.921875 29085.443359
v 31240.968750 21583.921875 29311.046875
v 30985.085938 22173.804688 29086.648438
v 31280.027344 22173.804688 29264.408203
v 34453.101562 13325.556641 21794.943359
v 34437.476562 13325.556641 22384.826172
v 34468.726562 13915.440430 21794.943359
v 34437.476562 13915.440430 22384.826172
v 34437.476562 13325.556641 22974.708984
v 34449.242188 13325.556641 23564.593750
v 34437.476562 13915.440430 22974.708984
v 34449.242188 13915.440430 23564.593750
v 34468.726562 14505.323242 21794.943359
v 34437.476562 14505.323242 22384.826172
v 34468.726562 15095.206055 21794.943359
v 34437.476562 15095.206055 22384.826172
v 34437.476562 14505.323242 22974.708984
v 34437.476562 14505.323242 23564.593750
v 34437.476562 15095.206055 22974.708984
v 34437.476562 15095.206055 23564.593750
v 34464.867188 13325.556641 24154.476562
v 34468.726562 13325.556641 24744.359375
v 34480.492188 13915.440430 24154.476562
v 34494.253906 13915.440430 24744.359375
v 34468.726562 13325.556641 25334.242188
v 34453.101562 13325.556641 25924.125000
v 34478.628906 13915.440430 25334.242188
v 34453.101562 13915.440430 25924.125000
v 34453.101562 14505.323242 24154.476562
v 34463.003906 14505.323242 24744.359375
v 34437.476562 15095.206055 24154.476562
v 34451.093750 15095.206055 24744.359375
v 34463.003906 14505.323242 25334.242188
v 34457.945312 14505.323242 25924.125000
v 34482.347656 15095.206055 25334.242188
v 34489.195312 15095.206055 25924.125000
v 34468.726562 15685.089844 21794.943359
v 34437.476562 15685.089844 22384.826172
v 34468.726562 16274.972656 21794.943359
v 34437.476562 16274.972656 22384.826172
v 34437.476562 15685.089844 22974.708984
v 34437.476562 15685.089844 23564.593750
v 34437.476562 16274.972656 22974.708984
v 34437.476562 16274.972656 23564.593750
v 34468.726562 16864.855469 21794.943359
v 34437.476562 16864.855469 22384.826172
v 34475.578125 17454.738281 21794.943359
v 34444.324219 17454.738281 22384.826172
v 34437.476562 16864.855469 22974.708984
v 34442.320312 16864.855469 23564.593750
v 34437.476562 17454.738281 22974.708984
v 34442.320312 17454.738281 23564.593750
v 34437.476562 15685.089844 24154.476562
v 34466.718750 15685.089844 24744.359375
v 34437.476562 16274.972656 24154.476562
v 34453.101562 16274.972656 24744.359375
v 34497.972656 15685.089844 25334.242188
v 34499.980469 15685.089844 25924.125000
v 34484.351562 16274.972656 25334.242188
v 34499.980469 16274.972656 25924.125000
v 34457.945312 16864.855469 24154.476562
v 34468.726562 16864.855469 24744.359375
v 34473.570312 17454.738281 24154.476562
v 34499.980469 17454.738281 24744.359375
v 34484.351562 16864.855469 25334.242188
v 34499.980469 16864.855469 25924.125000
v 34499.980469 17454.738281 25334.242188
v 34499.980469 17454.738281 25924.125000
v 32449.718750 13325.555664 27785.097656
v 32339.789062 13325.555664 28283.658203
v 32496.593750 13915.439453 27775.593750
v 32374.972656 13915.439453 28283.658203
v 32512.218750 14505.322266 27785.097656
v 32406.222656 14505.322266 28283.658203
v 32496.593750 15095.205078 27778.978516
v 32421.851562 15095.205078 28283.658203
v 32881.902344 13325.555664 27540.724609
v 32881.902344 13915.439453 27531.218750
v 33471.789062 13325.555664 27484.351562
v 33471.789062 13915.439453 27499.968750
v 32881.902344 14505.322266 27540.724609
v 32881.902344 15095.205078 27518.986328
v 33471.789062 14505.322266 27499.968750
v 33471.789062 15095.205078 27468.734375
v 31420.796875 13325.555664 29154.882812
v 31715.738281 13325.555664 29334.234375
v 31410.953125 13750.746094 29164.728516
v 31645.402344 13934.599609 29348.242188
v 32355.414062 13325.555664 28873.541016
v 32170.402344 13325.555664 29334.234375
v 32359.347656 13915.439453 28873.541016
v 32186.027344 13915.439453 29380.373047
v 31702.136719 14505.322266 29421.615234
v 31702.136719 15095.205078 29444.810547
v 32374.972656 14505.322266 28873.541016
v 32186.027344 14505.322266 29396.000000
v 32406.222656 15095.205078 28873.541016
v 32186.027344 15095.205078 29411.625000
v 32475.980469 15685.088867 27753.847656
v 32385.613281 15685.088867 28283.658203
v 32475.980469 16274.971680 27744.341797
v 32321.246094 16274.971680 28283.658203
v 32455.601562 16864.855469 27729.527344
v 32300.867188 16864.855469 28283.658203
v 32455.601562 17454.738281 27713.910156
v 32349.609375 17454.738281 28283.658203
v 32881.902344 15685.088867 27478.240234
v 32881.902344 16274.971680 27468.734375
v 33471.789062 15685.088867 27437.501953
v 33471.789062 16274.971680 27437.501953
v 32881.902344 16864.855469 27453.919922
v 32881.902344 17454.738281 27438.302734
v 33471.789062 16864.855469 27437.501953
v 33471.789062 17454.738281 27437.501953
v 31702.136719 15685.088867 29452.380859
v 31470.968750 16542.851562 29151.500000
v 31681.414062 16317.722656 29368.289062
v 32390.597656 15685.088867 28873.541016
v 32186.027344 15685.088867 29411.625000
v 32292.093750 16274.971680 28873.541016
v 32151.886719 16274.971680 29397.861328
v 31470.968750 16633.689453 29151.500000
v 31730.105469 16892.824219 29466.707031
v 31667.835938 17454.738281 29544.621094
v 32292.093750 16864.855469 28873.541016
v 32182.324219 16919.142578 29496.642578
v 32390.597656 17454.738281 28873.541016
v 32355.152344 17454.738281 29463.425781
v 31989.242188 17151.960938 29766.203125
v 31962.777344 17454.738281 29777.771484
v 32099.414062 17151.960938 29766.203125
v 32150.582031 17454.738281 29777.771484
v 34338.250000 13325.555664 27380.472656
v 34338.250000 13915.439453 27380.472656
v 34437.476562 13325.556641 26514.009766
v 34397.042969 13325.555664 27085.531250
v 34437.476562 13915.440430 26514.009766
v 34397.042969 13915.439453 27085.531250
v 34043.308594 13325.555664 27433.785156
v 34043.308594 13915.439453 27449.400391
v 34353.875000 14505.322266 27396.097656
v 34338.250000 15095.205078 27380.472656
v 34442.320312 14505.323242 26514.009766
v 34397.042969 14505.322266 27101.156250
v 34473.570312 15095.206055 26514.009766
v 34412.667969 15095.205078 27085.531250
v 34058.933594 14505.322266 27449.400391
v 34043.308594 15095.205078 27433.785156
v 34307.000000 15685.088867 27364.845703
v 34291.375000 16274.971680 27364.845703
v 34499.980469 15685.089844 26514.009766
v 34428.296875 15685.088867 27069.904297
v 34499.980469 16274.972656 26514.009766
v 34428.296875 16274.971680 27069.904297
v 34012.058594 15685.088867 27418.167969
v 33996.433594 16274.971680 27418.167969
v 34291.375000 16864.855469 27364.845703
v 34275.753906 17454.738281 27364.845703
v 34485.234375 16864.855469 26514.009766
v 34413.550781 16864.855469 27069.904297
v 34470.492188 17454.738281 26514.009766
v 34398.808594 17454.738281 27069.904297
v 33996.433594 16864.855469 27418.167969
v 33980.812500 17454.738281 27418.167969
v 34482.425781 18044.621094 21794.945312
v 34451.175781 18044.621094 22384.828125
v 34482.425781 18634.505859 21794.945312
v 34451.175781 18634.505859 22384.828125
v 34448.187500 18044.621094 22974.710938
v 34463.812500 18044.621094 23564.595703
v 34458.898438 18634.505859 22974.710938
v 34490.148438 18634.505859 23564.595703
v 34491.203125 19224.388672 21794.945312
v 34475.578125 19224.388672 22384.828125
v 34499.980469 19814.271484 21794.945312
v 34499.980469 19814.271484 22384.828125
v 34479.437500 19224.388672 22974.710938
v 34495.062500 19224.388672 23564.595703
v 34499.980469 19814.271484 22974.710938
v 34499.980469 19814.271484 23564.595703
v 34484.351562 18044.621094 24154.478516
v 34499.980469 18044.621094 24744.361328
v 34499.980469 18634.505859 24154.478516
v 34499.980469 18634.505859 24744.361328
v 34499.980469 18044.621094 25334.244141
v 34499.980469 18044.621094 25924.126953
v 34499.980469 18634.505859 25334.244141
v 34499.980469 18634.505859 25924.126953
v 34499.980469 19224.388672 24154.478516
v 34499.980469 19224.388672 24744.361328
v 34499.980469 19814.271484 24154.478516
v 34499.980469 19814.271484 24744.361328
v 34499.980469 19224.388672 25334.244141
v 34499.980469 19224.388672 25924.126953
v 34499.980469 19814.271484 25334.244141
v 34499.980469 19814.271484 25924.126953
v 34499.980469 20404.154297 21794.945312
v 34499.980469 20404.154297 22384.828125
v 34491.203125 20994.039062 21794.945312
v 34491.203125 20994.039062 22384.828125
v 34499.980469 20404.154297 22974.710938
v 34499.980469 20404.154297 23564.595703
v 34499.980469 20994.039062 22974.710938
v 34499.980469 20994.039062 23564.595703
v 34482.425781 21583.921875 21794.945312
v 34482.425781 21583.921875 22384.828125
v 34491.203125 22173.804688 21794.945312
v 34491.203125 22173.804688 22384.828125
v 34499.980469 21583.921875 22974.710938
v 34499.980469 21583.921875 23564.595703
v 34499.980469 22173.804688 22974.710938
v 34499.980469 22173.804688 23564.595703
v 34499.980469 20404.154297 24154.478516
v 34499.980469 20404.154297 24744.361328
v 34499.980469 20994.039062 24154.478516
v 34499.980469 20994.039062 24744.361328
v 34499.980469 20404.154297 25334.244141
v 34499.980469 20404.154297 25924.126953
v 34499.980469 20994.039062 25334.244141
v 34499.980469 20994.039062 25924.126953
v 34499.980469 21583.921875 24154.478516
v 34499.980469 21583.921875 24744.361328
v 34499.980469 22173.804688 24154.478516
v 34499.980469 22173.804688 24744.361328
v 34499.980469 21583.921875 25334.244141
v 34499.980469 21583.921875 25924.126953
v 34499.980469 22173.804688 25334.244141
v 34499.980469 22173.804688 25924.126953
v 31985.164062 18297.787109 27349.222656
v 31979.203125 18634.505859 27324.416016
v 32292.019531 18295.503906 27355.667969
v 32292.019531 18634.505859 27281.248047
v 31985.164062 18297.787109 27410.751953
v 31979.203125 18634.505859 27416.710938
v 32319.671875 18113.562500 27607.865234
v 32374.972656 18044.621094 28283.660156
v 32186.027344 18634.505859 27711.652344
v 32374.972656 18634.505859 28283.660156
v 31985.164062 18944.041016 27349.222656
v 32275.878906 19174.156250 27309.533203
v 32440.050781 19814.271484 27324.416016
v 31985.164062 18944.041016 27410.751953
v 32191.082031 19174.156250 27641.939453
v 32359.347656 19224.388672 28283.660156
v 32334.054688 19814.271484 27693.777344
v 32312.472656 19814.271484 28283.660156
v 32890.703125 18283.824219 27389.300781
v 32890.703125 18575.515625 27342.267578
v 33471.789062 18160.509766 27386.917969
v 33493.089844 18612.367188 27372.035156
v 32890.703125 18047.871094 27414.304688
v 33471.789062 17865.568359 27418.167969
v 33703.914062 18794.236328 27411.724609
v 32881.902344 19224.388672 27265.623047
v 32881.902344 19814.271484 27249.996094
v 33493.089844 19187.238281 27347.033203
v 33471.789062 19814.271484 27296.873047
v 33703.914062 18965.847656 27411.724609
v 31629.664062 18044.621094 29567.171875
v 31598.410156 18634.505859 29582.796875
v 32390.597656 18044.621094 28873.542969
v 32370.777344 18044.621094 29463.427734
v 32374.972656 18634.505859 28873.542969
v 32372.875000 18634.505859 29463.427734
v 31924.605469 18044.621094 29800.322266
v 31893.351562 18634.505859 29846.468750
v 32166.207031 18044.621094 29800.322266
v 32183.929688 18634.505859 29846.468750
v 31582.785156 19224.388672 29582.796875
v 31582.785156 19814.271484 29582.796875
v 32338.968750 19224.388672 28873.542969
v 32354.593750 19224.388672 29463.427734
v 32283.398438 19814.271484 28873.542969
v 32345.902344 19814.271484 29463.427734
v 31877.726562 19224.388672 29877.720703
v 31877.726562 19814.271484 29862.095703
v 32186.027344 19224.388672 29877.720703
v 32186.027344 19814.271484 29862.095703
v 32512.218750 20404.154297 27333.921875
v 32557.968750 20815.496094 27361.896484
v 32393.417969 20404.154297 27693.777344
v 32299.664062 20404.154297 28283.660156
v 32474.523438 21004.890625 27637.625000
v 32346.539062 20994.039062 28283.660156
v 32477.097656 22317.218750 27370.056641
v 32480.968750 21583.921875 27700.869141
v 32359.347656 21583.921875 28283.660156
v 32427.742188 22141.876953 27637.625000
v 32340.906250 22173.804688 28283.660156
v 32881.902344 20404.154297 27259.501953
v 32825.753906 21004.890625 27322.808594
v 33471.789062 20404.154297 27265.623047
v 33471.789062 20994.039062 27272.712891
v 32591.691406 21208.751953 27403.562500
v 32888.996094 21583.921875 27347.132812
v 32825.753906 22141.876953 27347.033203
v 33471.789062 21583.921875 27303.964844
v 33471.789062 22173.804688 27312.500000
v 32594.054688 21583.921875 27405.927734
v 32591.691406 21923.962891 27403.562500
v 31611.128906 20404.154297 29590.367188
v 31611.128906 20994.039062 29597.935547
v 32303.777344 20404.154297 28873.542969
v 32351.464844 20404.154297 29463.427734
v 32374.972656 20994.039062 28873.542969
v 32375.785156 20994.039062 29463.427734
v 31906.070312 20404.154297 29815.947266
v 31906.070312 20994.039062 29815.947266
v 32171.210938 20404.154297 29815.947266
v 32171.210938 20994.039062 29815.947266
v 31582.785156 21583.921875 29605.988281
v 31713.382812 22224.281250 29590.638672
v 32374.972656 21583.921875 28873.542969
v 32390.597656 21583.921875 29463.427734
v 32343.730469 22173.804688 28873.542969
v 32208.746094 22265.025391 29554.644531
v 31877.726562 21583.921875 29846.468750
v 31917.511719 22061.304688 29817.101562
v 32186.027344 21583.921875 29846.468750
v 32133.441406 22163.166016 29802.417969
v 34051.527344 18061.531250 27372.205078
v 34011.199219 18566.898438 27361.787109
v 34470.492188 18044.621094 26514.011719
v 34398.808594 18044.621094 27069.906250
v 34470.492188 18634.505859 26514.011719
v 34398.808594 18634.505859 27054.281250
v 33898.984375 17922.515625 27408.500000
v 33838.492188 18680.568359 27408.501953
v 34033.671875 19187.238281 27350.705078
v 34061.671875 19814.271484 27312.500000
v 34485.234375 19224.388672 26514.011719
v 34413.550781 19224.388672 27049.691406
v 34499.980469 19814.271484 26514.011719
v 34428.296875 19814.271484 27045.099609
v 33818.382812 18965.847656 27411.724609
v 34061.671875 20404.154297 27254.587891
v 34061.671875 20994.039062 27238.960938
v 34499.980469 20404.154297 26514.011719
v 34428.296875 20404.154297 27018.439453
v 34499.980469 20994.039062 26514.011719
v 34428.296875 20994.039062 27002.814453
v 34061.671875 21583.921875 27254.587891
v 34061.671875 22173.804688 27274.802734
v 34499.980469 21583.921875 26514.011719
v 34428.296875 21583.921875 27002.814453
v 34499.980469 22173.804688 26514.011719
v 34428.296875 22173.804688 27023.029297
v 18331.164062 23562.900391 3785.662598
v 17544.941406 22763.691406 4118.135254
v 17544.941406 23353.574219 4008.756104
v 18134.824219 22763.691406 3980.394043
v 18134.652344 23361.193359 3855.720947
v 18263.339844 23943.457031 3776.739746
v 18306.464844 24343.433594 3785.662598
v 17544.941406 23943.457031 3946.253906
v 17544.941406 24533.341797 3943.355469
v 17968.398438 23943.457031 3832.392578
v 18119.833984 24537.373047 3841.751465
v 18624.701172 23562.900391 3785.662598
v 18724.707031 22763.691406 3924.741455
v 18782.679688 23361.193359 3822.921631
v 19314.591797 22763.691406 3999.979980
v 19314.591797 23353.574219 3905.254883
v 18782.679688 23885.486328 3771.386230
v 18724.707031 24344.169922 3776.739746
v 19051.775391 24043.464844 3785.662598
v 19051.775391 24274.392578 3785.662598
v 19017.957031 23650.208984 3805.200684
v 18724.707031 24639.111328 3827.567871
v 19274.878906 23885.486328 3845.611084
v 19274.878906 24495.947266 3846.388672
v 17544.941406 25123.224609 4012.707764
v 17496.380859 25761.662109 4232.348145
v 17267.380859 25990.660156 4410.781738
v 18134.824219 25123.224609 3922.905762
v 18134.824219 25713.107422 4093.733887
v 17660.636719 26083.126953 4345.591309
v 17496.380859 26289.050781 4567.664062
v 17544.941406 26672.451172 4893.131348
v 18134.824219 26174.392578 4306.065430
v 18134.824219 26469.333984 4495.579590
v 18134.824219 26764.277344 4790.520996
v 18724.707031 25123.224609 3910.178467
v 18724.707031 25713.107422 4078.108398
v 19314.591797 25123.224609 3937.478271
v 19314.591797 25713.107422 4078.108398
v 18770.677734 26332.029297 4307.350586
v 18604.697266 26548.015625 4428.927734
v 18997.951172 26613.078125 4387.259766
v 18728.398438 26885.906250 4667.217773
v 19314.591797 26302.990234 4249.989746
v 19314.591797 26651.902344 4368.567871
v 19314.591797 26946.843750 4556.056641
v 17561.013672 26986.412109 5279.657227
v 17390.773438 27140.777344 5868.100098
v 18134.824219 27059.218750 5078.693848
v 17312.599609 27166.871094 6254.635254
v 18458.845703 27158.736328 5009.786133
v 19904.474609 22763.691406 4147.532227
v 19904.474609 23353.574219 4038.153076
v 20461.660156 22790.130859 4312.887695
v 20636.488281 22611.132812 4491.417480
v 20494.357422 23353.574219 4178.783203
v 19904.474609 23943.457031 3974.687744
v 19904.474609 24533.341797 3940.457275
v 20494.357422 23943.457031 4099.692383
v 20494.357422 24533.341797 4059.665283
v 20864.376953 23004.386719 4366.424805
v 21070.300781 22790.130859 4558.115234
v 21070.300781 23330.021484 4307.350098
v 21257.634766 23117.689453 4430.211426
v 21679.708984 22795.603516 4826.155273
v 21674.123047 23519.226562 4347.055176
v 21674.123047 23224.285156 4534.633789
v 21084.240234 23943.457031 4187.487305
v 21084.240234 24533.341797 4150.439453
v 21674.123047 23943.457031 4251.996582
v 21674.123047 24533.341797 4238.477051
v 21880.058594 22620.253906 5051.447754
v 19904.474609 25123.224609 3968.729248
v 19904.474609 25713.107422 4064.499023
v 20494.357422 25123.224609 4056.686279
v 20494.357422 25713.107422 4127.001465
v 19904.474609 26302.990234 4236.380371
v 19904.474609 26651.902344 4368.567871
v 19904.474609 26946.843750 4527.873047
v 20454.568359 26300.708984 4308.963867
v 20624.669922 26495.814453 4449.762207
v 20231.414062 26613.078125 4387.259766
v 20454.568359 26842.972656 4559.799316
v 21084.240234 25123.224609 4198.369141
v 21081.958984 25660.820312 4308.193359
v 21277.064453 25822.591797 4453.854004
v 21617.972656 25070.939453 4342.669922
v 21777.166016 25232.710938 4512.251465
v 21383.910156 25429.335938 4388.663086
v 21617.972656 25660.820312 4605.230469
v 20883.808594 26102.558594 4345.591309
v 21081.958984 26300.708984 4580.243652
v 21076.486328 26835.111328 4863.736328
v 21616.361328 26282.734375 4886.620117
v 21381.222656 26599.972656 4981.234863
v 21267.941406 26993.226562 5032.023926
v 21774.476562 26465.859375 5051.346191
v 21616.361328 26835.111328 5163.091797
v 18852.099609 27286.300781 4905.507324
v 19314.591797 27366.791016 4850.998047
v 17768.355469 27238.507812 5477.244629
v 17685.714844 27351.488281 5868.100098
v 18134.824219 27369.039062 5373.635254
v 18082.857422 27669.269531 5812.524902
v 18244.839844 27950.382812 5972.102539
v 17540.423828 27488.990234 6430.428223
v 17374.337891 27599.541016 7047.866699
v 17778.568359 28072.638672 6619.688477
v 17569.136719 28072.638672 7047.866699
v 17851.583984 27748.605469 6212.966309
v 18082.857422 28117.259766 6306.770996
v 17829.765625 28442.658203 6721.979004
v 17681.726562 28648.582031 7013.289062
v 17677.246094 29252.404297 7214.491699
v 18134.824219 28549.550781 6600.202148
v 18134.824219 28844.492188 6800.251953
v 18091.945312 29311.392578 7056.104492
v 18686.730469 27529.154297 5252.648438
v 18521.359375 27772.009766 5578.847168
v 18914.615234 27830.958984 5495.511230
v 18717.982422 28087.300781 5852.948730
v 19314.591797 27661.732422 5114.868652
v 19314.591797 27888.841797 5409.810059
v 19314.591797 28183.783203 5798.486816
v 18521.347656 28343.636719 6186.983887
v 18914.601562 28410.111328 6127.050293
v 19314.591797 28457.714844 6093.428711
v 18676.308594 28669.248047 6417.383789
v 18438.011719 28928.382812 6775.343750
v 18868.929688 29252.404297 6673.330078
v 18573.988281 29252.404297 6817.803711
v 19314.591797 28752.656250 6289.639648
v 19314.591797 29252.404297 6567.479492
v 17753.103516 29552.386719 7327.663086
v 18104.859375 29746.494141 7244.362793
v 18342.986328 30265.679688 7293.603516
v 19007.072266 29553.369141 6751.941406
v 18776.150391 29786.914062 6929.242188
v 18731.626953 30450.251953 7234.084961
v 19314.591797 29587.634766 6735.823730
v 19314.591797 29882.576172 6863.888672
v 19314.591797 30432.171875 7132.241699
v 18932.869141 30765.671875 7325.082520
v 19314.591797 30784.953125 7316.219727
v 19904.474609 27398.041016 4822.814941
v 20494.357422 27351.171875 4854.065918
v 20874.687500 27265.474609 4926.341797
v 19904.474609 27692.982422 5067.991699
v 19904.474609 27922.757812 5362.933594
v 19904.474609 28217.699219 5767.235840
v 20494.357422 27646.115234 5124.697754
v 20494.357422 27894.169922 5419.639160
v 20494.357422 28189.111328 5761.439453
v 19904.474609 28499.677734 6062.178223
v 20494.357422 28505.474609 6056.381836
v 19904.474609 28794.619141 6279.009766
v 19904.474609 29252.404297 6556.048828
v 20494.357422 28800.416016 6305.265625
v 20499.095703 29282.150391 6629.519531
v 20698.882812 29498.609375 6772.775391
v 21092.142578 27506.548828 5270.319824
v 21309.597656 27747.625000 5620.503418
v 20916.343750 27834.511719 5508.616211
v 21133.806641 28097.507812 5859.495605
v 21674.123047 27323.044922 5451.934082
v 21674.123047 27617.986328 5715.372559
v 21674.123047 27977.048828 6010.314453
v 21351.267578 28360.498047 6170.122559
v 21674.123047 28271.990234 6258.631348
v 20958.011719 28452.955078 6098.487305
v 21126.480469 28654.757812 6343.564453
v 21084.240234 29095.375000 6678.326172
v 21084.240234 29390.316406 6829.577148
v 21648.388672 28655.601562 6584.349121
v 21827.859375 28847.615234 6831.629395
v 21434.603516 28993.455078 6737.768066
v 21648.388672 29215.009766 6964.763184
v 19904.474609 29603.259766 6735.022461
v 19904.474609 29898.201172 6863.888672
v 19921.712891 30486.910156 7184.990234
v 20305.626953 29574.205078 6750.873047
v 20499.095703 29799.414062 6888.659180
v 20494.357422 30367.824219 7202.646484
v 19736.578125 30765.671875 7325.082520
v 21084.240234 29842.287109 7066.597656
v 21084.240234 30229.128906 7284.887695
v 21617.908203 29786.072266 7268.698730
v 21383.802734 30141.849609 7338.187988
v 17290.792969 27695.222656 7416.039551
v 17335.507812 28072.638672 7483.897461
v 17354.833984 28662.521484 7494.527832
v 17382.304688 29252.404297 7447.660156
v 17551.861328 29786.324219 7494.139160
v 17557.333984 30444.771484 7782.535156
v 17368.966797 30649.800781 8010.003418
v 17942.404297 29846.068359 7390.882324
v 18141.744141 30450.251953 7493.555664
v 17762.222656 30783.937500 7875.866211
v 17555.177734 31008.048828 8237.875977
v 17741.388672 31364.675781 8465.749023
v 18134.824219 30852.378906 7778.110352
v 18134.824219 31147.320312 8073.042969
v 18134.824219 31495.968750 8367.984375
v 17348.134766 31232.160156 8599.874023
v 17549.863281 31567.958984 8817.336914
v 17358.333984 31771.242188 9210.604492
v 18134.824219 31790.912109 8616.057617
v 18539.613281 30658.933594 7390.153320
v 18725.816406 30998.119141 7631.719727
v 18518.767578 31230.562500 7980.024902
v 18912.023438 31397.222656 7873.285645
v 18684.150391 31649.212891 8200.768555
v 19314.591797 31079.894531 7531.890625
v 19314.591797 31468.589844 7826.832031
v 19314.591797 31763.531250 8076.040527
v 18456.275391 31901.201172 8528.250977
v 20129.832031 30720.031250 7349.889648
v 20494.357422 30662.765625 7381.701660
v 19921.712891 30986.201172 7485.822266
v 19904.474609 31484.214844 7811.207031
v 19904.474609 31779.156250 8122.917480
v 20494.357422 31022.054688 7586.409180
v 20494.357422 31427.509766 7842.457520
v 20493.615234 31744.970703 8263.485352
v 20689.750000 31882.935547 8580.444336
v 21084.240234 30524.070312 7473.519531
v 21777.058594 29945.222656 7468.221191
v 21642.933594 30390.562500 7666.895020
v 21902.062500 30639.275391 7999.694336
v 21078.035156 31040.841797 7777.264160
v 21270.523438 31249.992188 7978.860352
v 20877.267578 31363.285156 7892.619629
v 21078.035156 31522.474609 8196.346680
v 21508.806641 30856.736328 7865.569336
v 21692.910156 31040.841797 8108.770996
v 21674.123047 31421.865234 8397.480469
v 21084.240234 31834.070312 8677.678711
v 21680.410156 31735.941406 8847.889648
v 21902.945312 31883.035156 9407.399414
v 21968.742188 31906.554688 9739.377930
v 22014.189453 23013.509766 4938.150391
v 22014.189453 23613.701172 4379.410156
v 22210.818359 23409.134766 4731.105469
v 22588.806641 23597.824219 4917.316406
v 22108.984375 23943.457031 4339.323242
v 22403.925781 23943.457031 4532.788574
v 22099.146484 24533.341797 4341.429688
v 22421.263672 24586.531250 4662.460938
v 22629.101562 23943.457031 4827.730469
v 22622.626953 24425.367188 4841.840820
v 22232.093750 22795.603516 5218.368164
v 22407.445312 23204.566406 5113.847656
v 22628.542969 22763.691406 5520.953125
v 22923.484375 22763.691406 5751.609863
v 22687.251953 23382.148438 5297.572266
v 22991.875000 23353.574219 5751.609863
v 22549.289062 24818.623047 4992.936035
v 22811.298828 23943.457031 5278.216797
v 23036.085938 23943.457031 5735.984375
v 22725.703125 24586.531250 5225.024902
v 23014.574219 24533.341797 5767.235352
v 23271.416016 22763.689453 6046.551758
v 23259.416016 23353.572266 6046.551758
v 23597.425781 22708.101562 6501.627930
v 23733.044922 22474.416016 6758.594727
v 23581.572266 23385.695312 6501.627930
v 23722.621094 23603.736328 6769.018066
v 23743.457031 22867.669922 6727.352051
v 23833.570312 22708.101562 6992.280273
v 23743.457031 23210.482422 6727.352051
v 23852.132812 23385.695312 6998.533691
v 23234.277344 23943.455078 6030.925781
v 23208.917969 24533.339844 6062.177246
v 23489.453125 23943.455078 6457.982910
v 23698.949219 23943.455078 6805.417480
v 23417.216797 24533.339844 6457.982910
v 23652.072266 24533.339844 6867.919922
v 23876.933594 23943.455078 7100.359375
v 23838.103516 24533.339844 7162.861328
v 22001.072266 24839.455078 4382.218750
v 22178.289062 25070.939453 4700.661133
v 22099.156250 25713.107422 4907.784668
v 22012.785156 26072.603516 4960.389160
v 22501.531250 25123.224609 5051.483398
v 22394.097656 25713.107422 5127.676758
v 22688.380859 25123.224609 5346.425293
v 23011.658203 25138.921875 5899.242676
v 22688.380859 25713.107422 5422.618652
v 23011.658203 25667.636719 5874.242676
v 23140.886719 25346.013672 6179.134766
v 23140.886719 25440.693359 6179.134766
v 22277.814453 26321.304688 5269.563965
v 22542.843750 26570.003906 5589.264160
v 22114.771484 26892.873047 5466.425781
v 22409.712891 26892.873047 5706.768066
v 22647.013672 26176.750000 5487.781738
v 22847.740234 26345.222656 5757.677246
v 22828.154297 26842.136719 6025.724121
v 23007.625000 27004.939453 6283.413574
v 23174.398438 24952.755859 6116.632812
v 23216.062500 25833.949219 6074.964844
v 23292.720703 25138.919922 6408.650391
v 23621.062500 25144.392578 7048.535645
v 23342.128906 25667.634766 6408.650879
v 23645.472656 25724.662109 7046.923340
v 23784.140625 24961.878906 7245.609863
v 23776.097656 25928.994141 7242.921875
v 23209.570312 26302.988281 6086.669434
v 23162.585938 26611.683594 6149.288574
v 23448.382812 26302.988281 6457.983398
v 23682.585938 26302.988281 6853.176758
v 23298.656250 26842.136719 6471.218262
v 23620.740234 26892.871094 6870.899902
v 23847.697266 26302.988281 7148.118652
v 23861.226562 26892.871094 7165.841309
v 24084.732422 22763.689453 7637.749023
v 24261.720703 22751.671875 8223.599609
v 24146.986328 23353.572266 7637.749023
v 24303.710938 23353.572266 8022.240723
v 24302.386719 22547.031250 8572.493164
v 24131.371094 23943.455078 7637.749023
v 24288.093750 23943.455078 8021.277832
v 24031.244141 24533.339844 7637.749023
v 24243.931641 24577.955078 8222.829102
v 24323.222656 24804.326172 8541.256836
v 23721.638672 25355.132812 7391.448730
v 23721.638672 25535.740234 7391.449219
v 23857.980469 25144.392578 7607.945312
v 24072.962891 25123.222656 8227.632812
v 23828.154297 25724.662109 7607.945801
v 23971.253906 25713.105469 8227.632812
v 24228.673828 25142.843750 8769.737305
v 24263.000000 25352.554688 9157.234375
v 24082.333984 25713.105469 8817.515625
v 24228.500000 25713.105469 9200.081055
v 23993.962891 26302.988281 7637.749512
v 24085.771484 26302.988281 8227.632812
v 24054.367188 26892.871094 7637.749512
v 24203.107422 26892.871094 8227.632812
v 24212.558594 26335.619141 8837.641602
v 24260.730469 26160.746094 9184.511719
v 24304.908203 26892.871094 8682.267578
v 24385.724609 22940.287109 8417.539062
v 24429.912109 23353.572266 8317.181641
v 24493.925781 22751.671875 8788.478516
v 24804.882812 22729.167969 9422.117188
v 24637.472656 23353.572266 8817.515625
v 24831.099609 23353.572266 9296.723633
v 24966.486328 22902.783203 9628.556641
v 24978.580078 23353.572266 9591.665039
v 24429.912109 23943.455078 8316.218750
v 24385.724609 24411.070312 8416.255859
v 24665.591797 23943.455078 8817.515625
v 24859.218750 23943.455078 9327.968750
v 24535.755859 24577.955078 8769.737305
v 24846.712891 24533.441406 9447.113281
v 24947.330078 23943.455078 9622.910156
v 24924.818359 24336.878906 9670.216797
v 26667.080078 22989.673828 8453.615234
v 26606.175781 23473.789062 7788.244141
v 26563.695312 23307.726562 8245.246094
v 26591.015625 22781.302734 8810.124023
v 26359.732422 22763.689453 9407.398438
v 26410.318359 23353.572266 8817.515625
v 26246.646484 23353.572266 9407.398438
v 26580.822266 23943.455078 7731.646484
v 26402.972656 23943.455078 8227.632812
v 26612.072266 24533.339844 7778.514160
v 26412.955078 24533.339844 8227.632812
v 26086.330078 24639.478516 9628.245117
v 26259.957031 23943.455078 8817.515625
v 26164.431641 23943.455078 9407.398438
v 26207.447266 24533.339844 8817.515625
v 26111.324219 24479.044922 9421.929688
v 24903.982422 22509.529297 9743.126953
v 25042.382812 22729.167969 9962.765625
v 25195.298828 22763.689453 10587.165039
v 25159.949219 23353.572266 9997.281250
v 25312.468750 23353.572266 10587.165039
v 25218.742188 22763.689453 11177.047852
v 25164.056641 22763.689453 11766.931641
v 25343.720703 23353.572266 11177.047852
v 25302.892578 23353.572266 11766.931641
v 24903.982422 24730.134766 9732.714844
v 25113.080078 23943.455078 9997.281250
v 25296.851562 23943.455078 10587.165039
v 25004.890625 24533.441406 9956.518555
v 25187.492188 24533.339844 10587.165039
v 25359.345703 23943.455078 11177.047852
v 25406.480469 24002.443359 11740.216797
v 25296.851562 24533.339844 11177.047852
v 25429.750000 24533.339844 11721.008789
v 26066.781250 22964.662109 10162.058594
v 26050.083984 22917.677734 10587.165039
v 26012.945312 23353.572266 10065.724609
v 25926.681641 23353.572266 10587.165039
v 26173.818359 22766.294922 9978.171875
v 26142.875000 22622.736328 10587.165039
v 26135.439453 23353.572266 9770.783203
v 26065.496094 22964.662109 11057.036133
v 25997.083984 23320.103516 11223.017578
v 26044.662109 23494.417969 11626.084961
v 26145.542969 22766.294922 11223.017578
v 26210.912109 22763.689453 11766.931641
v 26107.166016 23101.162109 11450.291016
v 26139.291016 23320.103516 11800.400391
v 25949.480469 23943.455078 10018.847656
v 25800.712891 23943.455078 10587.165039
v 25971.507812 24479.044922 9940.669922
v 25774.628906 24533.339844 10587.165039
v 26119.814453 23943.455078 9723.906250
v 26102.208984 24246.220703 9706.300781
v 25837.851562 23943.455078 11177.047852
v 25877.886719 23954.304688 11772.559570
v 25765.609375 24533.339844 11177.047852
v 25679.964844 24533.339844 11721.008789
v 26107.166016 23670.212891 12019.340820
v 24459.615234 24959.298828 8934.511719
v 24607.603516 25142.843750 9375.276367
v 24516.591797 25713.105469 9495.022461
v 24344.054688 26554.000000 9047.686523
v 24443.923828 26335.619141 9391.643555
v 24398.662109 26892.871094 8977.208984
v 24562.478516 26892.871094 9407.398438
v 26654.117188 25123.222656 7851.799805
v 26476.267578 25123.222656 8227.632812
v 26667.726562 25713.105469 7867.425781
v 26511.146484 25713.105469 8227.632812
v 26086.330078 24881.554688 9628.245117
v 26259.957031 25123.222656 8817.515625
v 26151.791016 25096.197266 9421.929688
v 26310.453125 25713.105469 8817.515625
v 26247.958984 25713.105469 9407.398438
v 26616.816406 26302.988281 7809.766113
v 26414.486328 26302.988281 8227.632812
v 26571.957031 26892.871094 7794.140625
v 26307.130859 26892.871094 8227.632812
v 26086.330078 26557.539062 9072.060547
v 26071.505859 26534.212891 9407.398438
v 26080.371094 26892.871094 9060.728516
v 26006.753906 26892.871094 9407.398438
v 26201.066406 26337.744141 8852.266602
v 26187.716797 26239.271484 9407.398438
v 26128.365234 26892.871094 8765.787109
v 24874.035156 25123.222656 9852.448242
v 24799.224609 25674.279297 10040.154297
v 24862.316406 25845.023438 10459.304688
v 24959.238281 25123.222656 10147.390625
v 25079.904297 25123.222656 10587.165039
v 24924.818359 25451.765625 10265.365234
v 24982.740234 25674.279297 10628.425781
v 25224.304688 25123.222656 11177.047852
v 25423.257812 25034.191406 11719.611328
v 25187.833984 25713.105469 11177.047852
v 25407.203125 25713.105469 11548.479492
v 24671.857422 26302.988281 9997.281250
v 24851.082031 26297.617188 10603.603516
v 24734.359375 26892.871094 9997.281250
v 24865.484375 26892.871094 10424.527344
v 24940.011719 26297.617188 10839.557617
v 25163.115234 26988.544922 10771.096680
v 25204.464844 26334.611328 11132.739258
v 25454.564453 26178.560547 11522.982422
v 25285.429688 26888.912109 10963.115234
v 26026.888672 24998.226562 9997.281250
v 25934.005859 25168.226562 10571.214844
v 26023.828125 25563.894531 10757.209961
v 26127.248047 25293.167969 9997.281250
v 26107.166016 25394.857422 10363.955078
v 26262.558594 25713.105469 9997.281250
v 26172.925781 25741.554688 10571.214844
v 25781.236328 25123.222656 11177.047852
v 25618.859375 25034.191406 11719.611328
v 25901.789062 25741.554688 11121.984375
v 25613.548828 25713.105469 11548.479492
v 26104.789062 25957.148438 10888.647461
v 26036.457031 26536.146484 9997.281250
v 25940.919922 26440.615234 10587.165039
v 25877.951172 26892.871094 9997.281250
v 25654.281250 26948.691406 10643.049805
v 26233.558594 26241.205078 9997.281250
v 26184.908203 26145.673828 10587.165039
v 25757.599609 26302.275391 11136.010742
v 25568.070312 26178.560547 11522.982422
v 25553.873047 26789.277344 10990.117188
v 26104.789062 26032.734375 10888.647461
v 21982.818359 27201.568359 5559.405273
v 22210.697266 27408.615234 5921.943848
v 22045.318359 27853.953125 6108.688477
v 22614.369141 27222.402344 6128.454590
v 22438.572266 27615.656250 6262.591797
v 22252.365234 28060.998047 6469.630371
v 22459.410156 28268.041016 6831.628906
v 22831.832031 27450.281250 6469.630371
v 23049.292969 27678.162109 6852.462891
v 22656.039062 27874.787109 6655.847168
v 22883.917969 28092.248047 7038.673340
v 22066.156250 28454.359375 6676.669434
v 22304.445312 28697.804688 7028.257324
v 22107.841797 29252.404297 7250.900391
v 22718.541016 28547.994141 7224.884766
v 23225.087891 27284.906250 6676.669434
v 23442.542969 27471.115234 7059.507812
v 23266.744141 27916.455078 7245.718262
v 23794.136719 27264.068359 7266.552246
v 21973.685547 29551.966797 7338.187988
v 23111.794922 28309.710938 7374.371582
v 22542.736328 28941.250000 7359.021973
v 22402.783203 29252.404297 7483.348633
v 22925.583984 28734.210938 7563.324707
v 23132.630859 28920.425781 7948.893555
v 22710.775391 29252.404297 7778.290039
v 22995.095703 29276.671875 8178.365723
v 23083.423828 29489.476562 8663.781250
v 23660.000000 27657.326172 7433.117188
v 23473.792969 28102.666016 7600.371582
v 23680.845703 28288.875000 7990.561035
v 23888.980469 27469.519531 7632.946777
v 24190.705078 27472.416016 8286.622070
v 23804.972656 27895.619141 7826.372559
v 23924.990234 28084.404297 8203.366211
v 24309.646484 27472.416016 8594.920898
v 24216.806641 28072.638672 8644.338867
v 23287.589844 28527.171875 7767.626953
v 23468.039062 28699.287109 8092.338867
v 23443.773438 29064.996094 8383.790039
v 23797.517578 28662.521484 8415.041016
v 23743.333984 28962.082031 8517.954102
v 23405.531250 29397.419922 8842.733398
v 24092.458984 28662.521484 8722.466797
v 24002.466797 29221.214844 8888.922852
v 24261.595703 29480.343750 9137.804688
v 22544.332031 29532.728516 10865.114258
v 22986.011719 28935.537109 10860.181641
v 23069.347656 29531.552734 10262.353516
v 22831.052734 29335.511719 10666.020508
v 22544.332031 29532.728516 10915.183594
v 22986.011719 28935.537109 10963.068359
v 22815.185547 29302.623047 10999.104492
v 23170.751953 28935.537109 10860.181641
v 23191.580078 29531.552734 10262.353516
v 23377.794922 29342.277344 10673.970703
v 23739.806641 29546.253906 10881.015625
v 23170.751953 28935.537109 10963.068359
v 23397.935547 29310.736328 11065.336914
v 23739.806641 29546.253906 11025.570312
v 22201.570312 29759.011719 7687.729492
v 22444.025391 29975.419922 8227.633789
v 22036.201172 30246.021484 7861.476562
v 22165.847656 30438.458984 8208.846680
v 22580.958984 29572.800781 7907.237305
v 22673.873047 29680.478516 8227.633789
v 22535.210938 30092.656250 8684.615234
v 22479.498047 30383.939453 8845.051758
v 22821.775391 29822.521484 8870.826172
v 22862.431641 29849.847656 9407.399414
v 22565.783203 30383.939453 9081.004883
v 22635.119141 30383.939453 9348.411133
v 22047.277344 31022.054688 8413.106445
v 21985.400391 31333.330078 8506.241211
v 22342.218750 31022.054688 8791.891602
v 22214.818359 31435.693359 8866.704102
v 22264.007812 31661.712891 9407.399414
v 22567.490234 31022.054688 9086.833008
v 22708.759766 31022.054688 9407.399414
v 22560.125000 31333.330078 9096.124023
v 22622.089844 31390.613281 9407.399414
v 23405.531250 29550.888672 9078.686523
v 23429.208984 29749.445312 9396.543945
v 23675.013672 30179.773438 9680.631836
v 23868.339844 29548.210938 9111.594727
v 24052.443359 29783.818359 9340.792969
v 24033.656250 30185.419922 9673.808594
v 22544.332031 29738.716797 10865.114258
v 22886.970703 29786.324219 10038.348633
v 22736.972656 29898.123047 10635.958008
v 22879.890625 30450.496094 10015.089844
v 22988.562500 30281.865234 10587.166016
v 22544.332031 29738.716797 10915.183594
v 22886.984375 29898.123047 10963.922852
v 23105.673828 30201.218750 10904.429688
v 22288.267578 31790.574219 9960.516602
v 22501.066406 31828.164062 10360.307617
v 22982.724609 31012.873047 10015.089844
v 23076.884766 31203.378906 10473.586914
v 22714.718750 31466.796875 9997.282227
v 22897.712891 31621.125000 10613.575195
v 23111.794922 31807.339844 10939.977539
v 23310.357422 29786.324219 10038.348633
v 23545.988281 29842.287109 10550.497070
v 23809.695312 29842.287109 10845.437500
v 24033.656250 30413.666016 9997.282227
v 24030.798828 30356.677734 10617.473633
v 23443.773438 29842.287109 11190.631836
v 23457.839844 30454.769531 11172.207031
v 23733.134766 30708.318359 11477.571289
v 23963.281250 29897.816406 11197.772461
v 24168.058594 29971.853516 11585.486328
v 23996.320312 30479.882812 11627.259766
v 23182.542969 30810.125000 10223.589844
v 23210.937500 31012.873047 10636.995117
v 23184.917969 31414.085938 10866.841797
v 23471.001953 31022.054688 11177.048828
v 23713.593750 31022.054688 11495.987305
v 23336.337891 31611.203125 11152.783203
v 23651.091797 31611.937500 11574.106445
v 24076.919922 31051.792969 11810.964844
v 23916.068359 31611.937500 11869.047852
v 24432.144531 27472.416016 8830.874023
v 24699.974609 27482.755859 9407.399414
v 24454.898438 28072.638672 8939.280273
v 24774.869141 28113.833984 9448.596680
v 24929.775391 28337.923828 9672.688477
v 24439.273438 28662.521484 9017.409180
v 24734.214844 28662.521484 9303.323242
v 24402.380859 29087.087891 9059.508789
v 24608.820312 29271.191406 9257.682617
v 25161.210938 28650.359375 9526.932617
v 25213.423828 29252.404297 9370.801758
v 26606.175781 27373.820312 7850.735352
v 26452.228516 27535.369141 8169.472656
v 26558.445312 28072.638672 8323.457031
v 26083.503906 27482.755859 9085.221680
v 25971.875000 27482.755859 9407.399414
v 26052.253906 28072.638672 9053.969727
v 25895.601562 28072.638672 9407.399414
v 26159.777344 27482.755859 8790.280273
v 26263.503906 28072.638672 8759.028320
v 26587.761719 28662.521484 8417.209961
v 26603.712891 29083.546875 8452.332031
v 25942.875000 28662.521484 8969.155273
v 25657.324219 28650.359375 9374.240234
v 25926.599609 29252.404297 8996.625977
v 25631.658203 29252.404297 9208.282227
v 26292.820312 28662.521484 8674.213867
v 26401.529297 29269.068359 8733.188477
v 24867.384766 27448.955078 9956.519531
v 24903.982422 27229.792969 10313.370117
v 24903.982422 27944.669922 9732.715820
v 24948.136719 27623.050781 10125.971680
v 25177.611328 27458.613281 10616.071289
v 25020.365234 28113.833984 9956.519531
v 25285.224609 28055.626953 10662.059570
v 25349.714844 28194.591797 10893.853516
v 25318.535156 28472.738281 9997.282227
v 25377.320312 28525.113281 10587.166016
v 24909.023438 29537.888672 12031.787109
v 25401.408203 28515.457031 10897.769531
v 25213.423828 29528.560547 11998.462891
v 25770.677734 27482.755859 9997.282227
v 25587.365234 27482.755859 10548.156250
v 25710.029297 28072.638672 9997.282227
v 25568.460938 28111.210938 10618.049805
v 25524.025391 28333.556641 10897.769531
v 25584.152344 28472.738281 9997.282227
v 25549.263672 28525.113281 10587.166016
v 25524.025391 28515.457031 10897.769531
v 25541.992188 29531.755859 12007.412109
v 24599.351562 29864.298828 9549.304688
v 24386.599609 30158.939453 9686.006836
v 25213.423828 29736.320312 9567.823242
v 26022.964844 29580.962891 9078.842773
v 25847.166016 29819.263672 9449.319336
v 26064.621094 30138.105469 9701.465820
v 26393.189453 29604.457031 9023.934570
v 26390.070312 29922.359375 9465.862305
v 26191.365234 30138.105469 9701.465820
v 24779.855469 30075.601562 9757.630859
v 24599.351562 30286.658203 9971.467773
v 24623.539062 30413.242188 10587.166016
v 25243.283203 30052.455078 9926.291016
v 25243.283203 30196.261719 10162.244141
v 25243.283203 30280.546875 10528.177734
v 24623.539062 29978.884766 11303.242188
v 24668.105469 29835.039062 11808.636719
v 24623.539062 30242.738281 11008.300781
v 24445.232422 30432.171875 11956.833008
v 25213.423828 30077.707031 11399.092773
v 25213.423828 29782.765625 11703.521484
v 25213.423828 30242.583984 11104.151367
v 24385.519531 30874.990234 12004.952148
v 25671.363281 30057.564453 9823.672852
v 25842.117188 30226.423828 10011.093750
v 25803.306641 30369.039062 10587.166016
v 26584.621094 30096.220703 9785.017578
v 26618.957031 30068.054688 10817.012695
v 26390.070312 30241.171875 9987.900391
v 26410.673828 30300.693359 10607.097656
v 25541.980469 30103.613281 11438.375000
v 25738.615234 29917.193359 11742.330078
v 25764.488281 30237.162109 11215.868164
v 25935.234375 30142.486328 11477.247070
v 26499.408203 29981.369141 11177.048828
v 26308.562500 30061.308594 11717.578125
v 26204.466797 30216.230469 11177.048828
v 26635.521484 31022.054688 12014.979492
v 26688.119141 31336.341797 12061.862305
v 25316.681641 22763.689453 12218.434570
v 25385.214844 23353.572266 12218.434570
v 25447.707031 23943.455078 12202.809570
v 25472.765625 24533.339844 12124.681641
v 25803.306641 22763.689453 12359.371094
v 25803.306641 23353.572266 12374.996094
v 26174.107422 22763.689453 12202.809570
v 26142.865234 23353.572266 12218.434570
v 25805.142578 23897.486328 12237.247070
v 25629.328125 24533.339844 12124.681641
v 26107.166016 23670.212891 12166.247070
v 25484.529297 24846.847656 12062.077148
v 25568.275391 24846.847656 12062.077148
v 24302.386719 31268.246094 12089.789062
v 24217.779297 31641.675781 12314.576172
v 24300.683594 31858.130859 12700.505859
v 24306.771484 30542.189453 16646.341797
v 24299.496094 30792.099609 16715.955078
v 24909.023438 29537.888672 12154.871094
v 25170.736328 29467.382812 12353.625977
v 25338.906250 29439.119141 12726.164062
v 25593.990234 29454.484375 12356.815430
v 25588.904297 29439.119141 12726.164062
v 25407.642578 28846.632812 15528.577148
v 25290.103516 29252.404297 15490.182617
v 24850.009766 29547.345703 16050.366211
v 24719.656250 29547.345703 16283.027344
v 25407.642578 28846.632812 15719.936523
v 25163.005859 29378.808594 15924.984375
v 25122.251953 29547.345703 16251.776367
v 25539.298828 28846.632812 15528.577148
v 25762.878906 29232.271484 15474.295898
v 26194.732422 29300.972656 15553.567383
v 25539.298828 28846.632812 15719.936523
v 25762.878906 29232.271484 15877.255859
v 26194.732422 29300.972656 15716.501953
v 24837.859375 29842.287109 12223.835938
v 24740.173828 30432.171875 12290.112305
v 24959.238281 29842.287109 12518.778320
v 25254.179688 29842.287109 12763.368164
v 24943.611328 30432.171875 12585.053711
v 25228.341797 30458.230469 12932.354492
v 25401.408203 30672.232422 13265.258789
v 24606.798828 31009.123047 12363.142578
v 24828.076172 31143.253906 12782.330078
v 24434.820312 31464.873047 12483.043945
v 24641.859375 31630.251953 12938.045898
v 24924.818359 30750.000000 12636.495117
v 24992.390625 30976.796875 12966.053711
v 24945.652344 31402.371094 13175.585938
v 24848.898438 31795.626953 13373.713867
v 25268.753906 30983.949219 13491.764648
v 25351.560547 31096.726562 14126.464844
v 24995.298828 31604.173828 13556.836914
v 25128.625000 31611.937500 14126.464844
v 25893.285156 29893.353516 12318.249023
v 25669.355469 29842.287109 12763.368164
v 26014.386719 30432.171875 12477.220703
v 25713.052734 30458.230469 12932.354492
v 26111.449219 30124.027344 12095.910156
v 26203.017578 30432.171875 12182.279297
v 25568.070312 30672.232422 13265.258789
v 26048.947266 30859.750000 12581.634766
v 25942.761719 31042.648438 12913.604492
v 26025.330078 31449.621094 13088.168945
v 26317.101562 31042.648438 12373.730469
v 26139.896484 31253.005859 12694.913086
v 26582.507812 31564.556641 12391.703125
v 26252.810547 31632.525391 12913.604492
v 25666.738281 30983.949219 13491.764648
v 25613.548828 31096.726562 14126.464844
v 25967.763672 31632.525391 13540.996094
v 25839.300781 31611.937500 14126.464844
v 26138.625000 31842.875000 13347.310547
v 25222.927734 29842.287109 15488.085938
v 25254.179688 30432.171875 15488.085938
v 24843.697266 29826.914062 15997.227539
v 24699.337891 29848.521484 16415.316406
v 24864.593750 30432.171875 16021.182617
v 24554.369141 30407.203125 16494.580078
v 25203.460938 29658.201172 16394.289062
v 24959.238281 30432.171875 15726.240234
v 25412.117188 31218.093750 14712.549805
v 25317.199219 31081.041016 15341.824219
v 25321.511719 31516.156250 14812.129883
v 25290.265625 31516.156250 15226.118164
v 24900.371094 31002.048828 16155.161133
v 24663.101562 30988.720703 16453.505859
v 24903.982422 31350.818359 16175.371094
v 24848.693359 31573.242188 16530.095703
v 24988.587891 31002.048828 15919.208008
v 25004.890625 31573.242188 15945.691406
v 24945.652344 31744.072266 16362.865234
v 25850.380859 29886.914062 15472.619141
v 25742.273438 30432.171875 15488.085938
v 26140.886719 29720.037109 15537.698242
v 26174.658203 29890.289062 15884.611328
v 25744.318359 29648.738281 16451.296875
v 26037.214844 30432.171875 15724.701172
v 26399.833984 29793.462891 16516.343750
v 26204.089844 30432.171875 16019.643555
v 26499.031250 30432.171875 16324.350586
v 25568.070312 31185.125000 14612.969727
v 25701.347656 31022.054688 15424.458008
v 25697.216797 31555.988281 14772.297852
v 25740.839844 31555.988281 15269.083008
v 25996.289062 31022.054688 15832.955078
v 26014.294922 31570.609375 15935.639648
v 26086.330078 31739.685547 16222.619141
v 26128.140625 31022.054688 16127.896484
v 26418.867188 30973.816406 16484.357422
v 26107.166016 31346.427734 16158.617188
v 26188.388672 31570.609375 16445.947266
v 24299.496094 30677.175781 16791.453125
v 24299.496094 30792.099609 16791.453125
v 24205.849609 30693.062500 21439.748047
v 24089.066406 30867.578125 21454.812500
v 24851.994141 30081.160156 16812.287109
v 24642.634766 30461.197266 16824.865234
v 25213.423828 29974.998047 16827.960938
v 25213.423828 30432.171875 16884.892578
v 24630.134766 31002.058594 16837.365234
v 24842.117188 31611.937500 16870.083984
v 25195.738281 31043.476562 17093.746094
v 25370.480469 31256.996094 17665.765625
v 25021.740234 31611.937500 17165.027344
v 25231.468750 31611.937500 17665.765625
v 25444.500000 31282.130859 18255.648438
v 25479.271484 31287.900391 18596.218750
v 25396.263672 31611.935547 18255.648438
v 25481.474609 31611.935547 18628.781250
v 25862.292969 29807.314453 16820.738281
v 25803.306641 30432.171875 16884.892578
v 26296.693359 29774.511719 16814.103516
v 26393.189453 30432.171875 16864.910156
v 25817.576172 31043.476562 17099.097656
v 25675.970703 31256.996094 17665.765625
v 26002.162109 31611.937500 17198.779297
v 25867.257812 31611.937500 17665.765625
v 26394.953125 30973.816406 16847.158203
v 26204.238281 31611.937500 16903.837891
v 25688.705078 31282.130859 18255.648438
v 25647.443359 31287.900391 18596.218750
v 25895.617188 31611.935547 18255.648438
v 25823.400391 31718.818359 18819.628906
v 26122.957031 31861.332031 19074.095703
v 25411.605469 30695.642578 20296.824219
v 24623.539062 30629.162109 21392.310547
v 25411.605469 30695.642578 20393.367188
v 25213.423828 30551.042969 21365.091797
v 25339.953125 31022.052734 20253.867188
v 25380.576172 31508.363281 20255.158203
v 24587.226562 31058.367188 21338.847656
v 24795.859375 31573.816406 21273.326172
v 25207.736328 31094.220703 20608.138672
v 25221.697266 31094.220703 21069.744141
v 25179.435547 31582.453125 20622.191406
v 25090.193359 31531.009766 21033.291016
v 25803.306641 30679.910156 20285.117188
v 26159.453125 30695.642578 20296.824219
v 25803.306641 30679.910156 20445.552734
v 25803.306641 30504.175781 21349.464844
v 26159.453125 30695.642578 20414.197266
v 26393.189453 30504.175781 21359.375000
v 25803.306641 31022.052734 20123.867188
v 25861.613281 31807.146484 19435.414062
v 25727.056641 31663.906250 20016.111328
v 26228.958984 31022.052734 20190.240234
v 26154.710938 31807.146484 19435.414062
v 26239.281250 31618.464844 19994.333984
v 25803.306641 30936.929688 20740.494141
v 25744.318359 31012.943359 21046.195312
v 25513.621094 31901.621094 20325.496094
v 26277.035156 31044.316406 20612.568359
v 26408.417969 31044.316406 21089.046875
v 26414.187500 31611.935547 20615.181641
v 26570.767578 31611.935547 21080.222656
v 17751.591797 31984.539062 9034.797852
v 17549.863281 32212.416016 9422.215820
v 17741.388672 32518.664062 9633.827148
v 18134.824219 32082.154297 8911.000000
v 18134.824219 32377.095703 9242.125000
v 18134.824219 32560.867188 9537.067383
v 18849.533203 31979.582031 8421.512695
v 19314.591797 32009.812500 8370.981445
v 18681.625000 32150.240234 8761.934570
v 18724.707031 32451.496094 9163.997070
v 18724.707031 32595.835938 9458.938477
v 19314.591797 32259.490234 8817.516602
v 19314.591797 32451.496094 9179.623047
v 19314.591797 32583.927734 9474.564453
v 17348.134766 32440.296875 9821.321289
v 17544.833984 32587.613281 10009.682617
v 17514.351562 32912.500000 10599.558594
v 18134.824219 32762.316406 9997.282227
v 18134.824219 32993.156250 10408.183594
v 17297.333984 33060.136719 10908.619141
v 17690.587891 33152.605469 10804.449219
v 18134.824219 33239.304688 10703.125000
v 17504.382812 33401.304688 11161.898438
v 17318.179688 33650.007812 11498.514648
v 17711.433594 33721.847656 11415.177734
v 17526.861328 33795.601562 11723.858398
v 18134.824219 33534.242188 11044.953125
v 18134.824219 33784.378906 11339.894531
v 18186.259766 34075.953125 11818.368164
v 18726.148438 32908.566406 10048.724609
v 18530.480469 33051.003906 10327.869141
v 19314.591797 32878.871094 9967.706055
v 18923.736328 33099.226562 10279.648438
v 18726.148438 33285.832031 10549.564453
v 19314.591797 33116.226562 10262.648438
v 19273.056641 33455.351562 10630.040039
v 19441.996094 33682.554688 10855.250000
v 18724.707031 33621.140625 10951.199219
v 18724.707031 33855.503906 11246.141602
v 18724.707031 34150.445312 11683.621094
v 19048.740234 33661.718750 10896.917969
v 19273.056641 33857.734375 11126.948242
v 19314.591797 34193.460938 11603.567383
v 18417.175781 34279.000000 12049.285156
v 18724.707031 34318.617188 11978.562500
v 19314.591797 34367.414062 11898.508789
v 19904.474609 31978.562500 8417.858398
v 20296.492188 31937.914062 8484.014648
v 19904.474609 32181.371094 8817.516602
v 19904.474609 32404.628906 9288.993164
v 19904.474609 32537.050781 9583.934570
v 20493.615234 32027.376953 8793.250000
v 20461.593750 32328.804688 9450.273438
v 20243.125000 32502.785156 9675.483398
v 21084.240234 31968.589844 8972.620117
v 21084.240234 32128.238281 9407.399414
v 21487.974609 31933.738281 9064.764648
v 21608.003906 31981.550781 9407.399414
v 19904.474609 32831.992188 9956.995117
v 20636.380859 32440.296875 9758.819336
v 20491.837891 32780.757812 10012.092773
v 20740.550781 33058.734375 10319.816406
v 19904.474609 33126.937500 10251.937500
v 19904.474609 33421.875000 10562.503906
v 19904.474609 33685.566406 10857.446289
v 20347.294922 33113.507812 10265.367188
v 20524.095703 33338.714844 10537.503906
v 20494.357422 33685.566406 10873.071289
v 19904.474609 33930.187500 11177.049805
v 19904.474609 34216.089844 11572.315430
v 20494.357422 33925.421875 11177.049805
v 20494.357422 34211.328125 11587.941406
v 21084.240234 32361.468750 9834.987305
v 21084.240234 32664.853516 10129.928711
v 21084.240234 32959.796875 10387.576172
v 21732.917969 32209.236328 9977.678711
v 21890.349609 32438.892578 10370.940430
v 21497.093750 32552.171875 10215.980469
v 21704.144531 32780.058594 10577.982422
v 21911.197266 33007.945312 10939.978516
v 21046.003906 33405.847656 10718.822266
v 20823.886719 33682.554688 10876.083984
v 21517.939453 33225.394531 10785.025391
v 21217.140625 33618.648438 10960.824219
v 21046.003906 33803.085938 11165.291992
v 21084.240234 34125.144531 11651.497070
v 21693.728516 33427.281250 11147.029297
v 21869.515625 33629.171875 11509.035156
v 21476.259766 33731.937500 11354.080078
v 21672.892578 33970.242188 11757.744141
v 19904.474609 34383.039062 11867.257812
v 20494.357422 34383.039062 11882.882812
v 21084.240234 34351.640625 11946.438477
v 21476.273438 34302.402344 12006.454102
v 22107.812500 32045.636719 10132.631836
v 22304.439453 32252.093750 10562.250977
v 22107.812500 32614.685547 10764.196289
v 22718.541016 32065.294922 10753.563477
v 22501.066406 32458.550781 10939.989258
v 22288.267578 32803.472656 11054.262695
v 22890.656250 32237.882812 11066.762695
v 22810.175781 32735.488281 11370.698242
v 23014.494141 32930.492188 11766.932617
v 22264.007812 33217.691406 11348.832031
v 22264.007812 33512.632812 11628.154297
v 22264.007812 33798.960938 11923.096680
v 22584.402344 33112.101562 11446.537109
v 22702.705078 33337.875000 11810.649414
v 22584.402344 33701.011719 12036.420898
v 23233.080078 32201.820312 11364.457031
v 23535.431641 32213.587891 11773.788086
v 23153.451172 32501.380859 11467.370117
v 23256.357422 32635.546875 11766.932617
v 23804.769531 32024.802734 11974.985352
v 17267.175781 33659.339844 12563.153320
v 17267.175781 33659.339844 12743.351562
v 17496.259766 33845.597656 12362.642578
v 17496.259766 33849.410156 12942.666992
v 18075.617188 34164.449219 12356.816406
v 18059.837891 34155.671875 12946.700195
v 17544.941406 34005.492188 13536.583008
v 17603.929688 34141.371094 14148.975586
v 17990.638672 34198.535156 13536.583008
v 17872.992188 34256.628906 14148.975586
v 17544.941406 34080.937500 14716.349609
v 17601.732422 34121.316406 15305.290039
v 17940.945312 34229.777344 14716.349609
v 17957.458984 34223.035156 15108.032227
v 17511.320312 34210.554688 15856.583984
v 17295.941406 34262.125000 16195.341797
v 18370.558594 34302.996094 12356.816406
v 18354.779297 34318.777344 12946.700195
v 18285.580078 34350.019531 13536.583008
v 18108.945312 34370.792969 14148.975586
v 18724.707031 34435.402344 12356.816406
v 18724.707031 34513.683594 12946.700195
v 19314.591797 34577.941406 12356.816406
v 19335.429688 34755.003906 12956.708984
v 19545.951172 34875.421875 13160.008789
v 18724.707031 34591.800781 13536.583008
v 18754.244141 34715.957031 14093.500977
v 18970.564453 34889.910156 14268.152344
v 19136.337891 34803.132812 13536.583008
v 19042.187500 34841.687500 13874.896484
v 19431.279297 34938.714844 13536.583008
v 19269.125000 35022.160156 14093.500977
v 17836.222656 34270.070312 15501.288086
v 18235.886719 34396.886719 14716.349609
v 18146.382812 34418.226562 15305.290039
v 17747.275391 34278.535156 15856.583984
v 17540.369141 34557.066406 16479.865234
v 17391.541016 34872.843750 16764.392578
v 18061.052734 34452.000000 15912.330078
v 18141.960938 34646.792969 16468.591797
v 18394.951172 34862.519531 16746.125000
v 18634.257812 34691.828125 14716.349609
v 18552.107422 34748.378906 15306.232422
v 18929.199219 34909.542969 14716.349609
v 18847.048828 34982.753906 15306.232422
v 19314.591797 35140.468750 14716.349609
v 19333.173828 35286.917969 15299.817383
v 18471.152344 34824.578125 15896.115234
v 18446.939453 34839.121094 16352.870117
v 18766.093750 35073.683594 15896.115234
v 18676.023438 35044.183594 16524.097656
v 19176.375000 35368.625000 15896.115234
v 19139.179688 35381.425781 16485.998047
v 19542.185547 35479.792969 15492.167969
v 19471.316406 35513.113281 15896.115234
v 19434.121094 35532.605469 16485.998047
v 21869.527344 34208.542969 12119.745117
v 19904.474609 34640.441406 12356.816406
v 19904.474609 34818.761719 12757.887695
v 19904.474609 34937.816406 13052.829102
v 20536.386719 34704.875000 12414.573242
v 20367.779297 34841.687500 12678.269531
v 20761.037109 34858.347656 12649.706055
v 20536.386719 34975.832031 12903.618164
v 19904.474609 35127.679688 13536.583008
v 19904.474609 35305.500000 14126.465820
v 20494.357422 35255.644531 13536.583008
v 20437.947266 35409.652344 14152.914062
v 20596.968750 35464.105469 14367.173828
v 21026.484375 34672.613281 12414.573242
v 21184.607422 34829.785156 12679.673828
v 20791.351562 34858.347656 12649.706055
v 21026.484375 34974.160156 12904.460938
v 21673.390625 34460.832031 12332.549805
v 21674.123047 34777.382812 12770.705078
v 21674.123047 34955.214844 13065.646484
v 21084.240234 35245.816406 13536.583008
v 21084.240234 35394.960938 14045.116211
v 21674.123047 35167.687500 13536.583008
v 21674.123047 35363.707031 14076.367188
v 21084.240234 35473.070312 14340.057617
v 21674.123047 35469.046875 14371.308594
v 19910.558594 35393.222656 14659.938477
v 19717.986328 35405.386719 15098.911133
v 20203.710938 35443.269531 14425.704102
v 20111.242188 35447.042969 14818.959961
v 19910.558594 35515.121094 15299.817383
v 20437.947266 35482.972656 14659.938477
v 20494.357422 35630.621094 15306.232422
v 19904.474609 35649.386719 15896.115234
v 19904.474609 35700.128906 16485.998047
v 20494.357422 35791.945312 15896.115234
v 20494.357422 35870.074219 16485.998047
v 21084.240234 35552.496094 14716.349609
v 21084.240234 35724.375000 15306.232422
v 21674.123047 35564.097656 14716.349609
v 21674.123047 35741.777344 15306.232422
v 21084.240234 35901.324219 15896.115234
v 21037.105469 35997.988281 16457.669922
v 21202.308594 36065.699219 16635.414062
v 21674.123047 35923.632812 15896.115234
v 21674.123047 36018.019531 16292.281250
v 21674.123047 36064.898438 16587.222656
v 17544.941406 33510.136719 21315.234375
v 17544.941406 33971.468750 21158.980469
v 18358.130859 33596.839844 20877.576172
v 18150.832031 33495.601562 21164.048828
v 18322.314453 33971.468750 20800.726562
v 18027.371094 33971.468750 20986.306641
v 18574.525391 33596.839844 20877.576172
v 18631.279297 33541.378906 21205.064453
v 18752.574219 33993.605469 20737.298828
v 18926.220703 33848.082031 21205.064453
v 19033.931641 34204.988281 20767.945312
v 19076.427734 34143.027344 21205.064453
v 17784.796875 34831.175781 16791.453125
v 17570.876953 35086.199219 17023.201172
v 17544.941406 35426.203125 17408.517578
v 18001.695312 34831.175781 16791.453125
v 18172.923828 35080.710938 17023.201172
v 18134.824219 35427.085938 17437.833984
v 17544.941406 35557.003906 17703.458984
v 18134.824219 35521.871094 17732.777344
v 17544.941406 35727.359375 18255.648438
v 17544.941406 35784.058594 18845.531250
v 18134.824219 35632.699219 18255.648438
v 18134.824219 35646.398438 18845.531250
v 18724.707031 35248.039062 17075.880859
v 18715.519531 35430.902344 17563.478516
v 19124.599609 35407.753906 17075.880859
v 19079.894531 35443.269531 17410.236328
v 18715.519531 35485.667969 17799.431641
v 19419.541016 35516.085938 17075.880859
v 19291.751953 35558.941406 17630.423828
v 18715.519531 35550.988281 18196.660156
v 18687.421875 35545.519531 18904.521484
v 19314.591797 35737.332031 18255.648438
v 19314.591797 35738.363281 18845.531250
v 17544.941406 35401.800781 20242.660156
v 18331.812500 35410.722656 19590.734375
v 18135.041016 35289.394531 20038.013672
v 17544.941406 34825.589844 20881.599609
v 17544.941406 34530.648438 21048.808594
v 17544.941406 35106.859375 20586.658203
v 18150.832031 34599.070312 20708.359375
v 17964.876953 34427.585938 20981.746094
v 18134.824219 34981.847656 20447.962891
v 17544.941406 35716.777344 19435.414062
v 17544.941406 35549.253906 19947.718750
v 18135.041016 35551.894531 19410.628906
v 17938.558594 35503.183594 19849.865234
v 18829.238281 34734.933594 20240.550781
v 18687.421875 35377.089844 19459.724609
v 18669.449219 35026.890625 20036.474609
v 19131.861328 34734.933594 20240.550781
v 19314.591797 35373.519531 19631.355469
v 19322.929688 35097.269531 20036.474609
v 18669.449219 34547.527344 20406.626953
v 18435.984375 34862.511719 20326.455078
v 19175.371094 34547.527344 20588.863281
v 19380.851562 34583.488281 21214.699219
v 19498.533203 34974.132812 20615.181641
v 19545.951172 34908.160156 21024.494141
v 18687.421875 35480.191406 19223.771484
v 19314.591797 35562.953125 19336.414062
v 19904.474609 35714.863281 17075.880859
v 19904.474609 35783.167969 17665.765625
v 20515.197266 35951.910156 17047.552734
v 20352.107422 35971.144531 17665.765625
v 20725.716797 36057.972656 17225.296875
v 20647.048828 36074.726562 17665.765625
v 19904.474609 35883.761719 18255.648438
v 19904.474609 35874.089844 18845.531250
v 20333.509766 35974.121094 18255.648438
v 20396.011719 35958.496094 18845.531250
v 20628.451172 36080.523438 18255.648438
v 20690.953125 36064.898438 18845.531250
v 20809.054688 36024.035156 16832.041016
v 21037.105469 36097.277344 17047.552734
v 21084.240234 36150.441406 17665.765625
v 21674.123047 36124.988281 17075.880859
v 21674.123047 36148.347656 17665.765625
v 21084.240234 36142.535156 18255.648438
v 21084.240234 36111.281250 18845.531250
v 21967.347656 36034.339844 18532.011719
v 21919.615234 36013.988281 18845.531250
v 21732.082031 36097.136719 18303.490234
v 21624.673828 36082.441406 18845.531250
v 19652.712891 35428.988281 19713.158203
v 19712.394531 35364.753906 20025.298828
v 19691.789062 34794.871094 21417.750000
v 19901.869141 35285.613281 20630.281250
v 19894.837891 35015.246094 21214.699219
v 20293.384766 35414.707031 20836.976562
v 20491.751953 35269.183594 21162.306641
v 19871.394531 35669.167969 19484.083984
v 20007.335938 35574.707031 20025.298828
v 20527.697266 35945.003906 19436.480469
v 20494.357422 35788.218750 20025.298828
v 20746.550781 36044.871094 19240.562500
v 20096.757812 35505.773438 20443.718750
v 20491.751953 35554.289062 20630.281250
v 20686.640625 35465.496094 20937.173828
v 21084.240234 35248.535156 21230.015625
v 21881.433594 34789.496094 21443.732422
v 21818.919922 35379.378906 20801.644531
v 21653.546875 35141.785156 21180.037109
v 21084.240234 36017.128906 19621.535156
v 21084.240234 35874.089844 20025.298828
v 21084.240234 36064.898438 19326.593750
v 21694.580078 35967.503906 19465.267578
v 21674.123047 35796.851562 20025.298828
v 21511.591797 36065.699219 19288.542969
v 21084.240234 35617.230469 20615.181641
v 21084.240234 35465.332031 20935.072266
v 21643.023438 35546.425781 20609.082031
v 21425.662109 35452.394531 20916.339844
v 23140.886719 33070.441406 12070.024414
v 22300.773438 34117.972656 12332.549805
v 22521.912109 34249.031250 12688.793945
v 23014.494141 33381.582031 12196.364258
v 22810.175781 33825.957031 12400.530273
v 22903.156250 34155.476562 12909.933594
v 23132.630859 34250.207031 13257.842773
v 23680.832031 32418.058594 12140.589844
v 23494.628906 32852.980469 12301.933594
v 23701.677734 33028.773438 12688.793945
v 23925.328125 32213.587891 12345.056641
v 24217.382812 32201.820312 12810.659180
v 23814.970703 32635.519531 12533.845703
v 24027.435547 32780.054688 12948.462891
v 24239.896484 32924.589844 13382.846680
v 23287.621094 33381.582031 12491.305664
v 23603.546875 33418.343750 12909.933594
v 23174.291016 33721.843750 12626.299805
v 23302.589844 33845.832031 12946.700195
v 23846.642578 33246.222656 13082.049805
v 23721.638672 33639.480469 13278.689453
v 23515.031250 34043.160156 13464.894531
v 23701.677734 34229.371094 13910.228516
v 24048.267578 33387.597656 13527.396484
v 24249.894531 33528.972656 13997.225586
v 23856.638672 33836.121094 13671.944336
v 24048.267578 33980.656250 14150.354492
v 24239.896484 34125.191406 14604.282227
v 22128.658203 34384.332031 12513.000000
v 22304.445312 34591.371094 12932.244141
v 22086.976562 34901.406250 13175.695312
v 22739.373047 34405.156250 13082.049805
v 22480.234375 34798.410156 13320.357422
v 22275.767578 35003.339844 13524.824219
v 22218.744141 35303.464844 14177.915039
v 22901.576172 34598.613281 13485.727539
v 23063.779297 34792.074219 13931.062500
v 22670.523438 34925.023438 13713.612305
v 22861.847656 35022.023438 14127.201172
v 21991.939453 35458.742188 14408.842773
v 23308.423828 34398.820312 13651.097656
v 23463.376953 34588.199219 14117.272461
v 23225.076172 34911.714844 14324.318359
v 23846.642578 34384.324219 14303.483398
v 22385.195312 35401.613281 14595.161133
v 22821.126953 35280.472656 14761.612305
v 22995.914062 35355.769531 15205.872070
v 22218.744141 35505.460938 14761.612305
v 22264.007812 35675.089844 15306.232422
v 22602.656250 35469.050781 14988.416016
v 22821.126953 35517.832031 15363.993164
v 22264.007812 35842.207031 15896.115234
v 22241.492188 35953.332031 16477.330078
v 22029.851562 36044.871094 16668.177734
v 22853.890625 35641.011719 15896.115234
v 22853.890625 35704.871094 16485.998047
v 23611.865234 34776.320312 14716.349609
v 23689.966797 34828.378906 15039.206055
v 23316.923828 34977.527344 14716.349609
v 23420.421875 35142.277344 15319.166992
v 24039.423828 34446.636719 14767.084961
v 24030.662109 34675.566406 15263.993164
v 23832.037109 34928.777344 15432.460938
v 23499.664062 35291.214844 15896.115234
v 23536.861328 35319.652344 16485.998047
v 24204.890625 34756.972656 15896.115234
v 24236.140625 34778.550781 16485.998047
v 23909.947266 34996.277344 15896.115234
v 23941.199219 35024.707031 16485.998047
v 23150.878906 35448.222656 15599.127930
v 23204.722656 35476.785156 15896.115234
v 23241.919922 35504.324219 16485.998047
v 24449.011719 32201.820312 13105.600586
v 24362.105469 32531.335938 13208.133789
v 24745.160156 32181.564453 13556.836914
v 24865.484375 32383.611328 14126.464844
v 24453.732422 32753.460938 13562.317383
v 24670.578125 32791.699219 14126.464844
v 24945.652344 31971.433594 13766.968750
v 24990.488281 32088.669922 14126.464844
v 24363.185547 33135.714844 13776.102539
v 24417.900391 33352.039062 14166.898438
v 24344.054688 33731.933594 14390.480469
v 26667.080078 31947.058594 12611.589844
v 26569.121094 32166.939453 12981.585938
v 26667.080078 32536.931641 13201.472656
v 26069.779297 31956.179688 13740.566406
v 26029.058594 32050.173828 14126.464844
v 26270.664062 32172.412109 13540.996094
v 26174.117188 32345.115234 14126.464844
v 26578.427734 32673.242188 13536.582031
v 26487.742188 32849.800781 14068.370117
v 26646.248047 33141.308594 14226.268555
v 24903.982422 32477.968750 14461.034180
v 24817.382812 32737.158203 14681.136719
v 24876.082031 32816.605469 15274.425781
v 25011.009766 32249.531250 14681.136719
v 25014.814453 32260.808594 15274.425781
v 24924.818359 32504.167969 14854.291016
v 24938.583984 32580.650391 15274.425781
v 24903.982422 32025.234375 16756.121094
v 24896.734375 33021.566406 15896.115234
v 24903.982422 33064.093750 16254.086914
v 25015.619141 32201.820312 15896.114258
v 24954.888672 32213.845703 16530.095703
v 24959.238281 32726.626953 15896.114258
v 24942.388672 32837.160156 16464.830078
v 24593.728516 33381.582031 14716.349609
v 24749.984375 33381.582031 15306.232422
v 24405.400391 33945.722656 14767.084961
v 24576.824219 33971.468750 15306.232422
v 24828.111328 33381.582031 15896.115234
v 24879.884766 33365.261719 16464.830078
v 24687.482422 33971.468750 15896.115234
v 24745.880859 33971.468750 16485.998047
v 24924.818359 33157.750000 16647.343750
v 25994.593750 32154.781250 14716.348633
v 26021.445312 32218.658203 15262.192383
v 26126.447266 32449.722656 14716.348633
v 26120.808594 32454.613281 15262.192383
v 26327.312500 32791.699219 14716.348633
v 26231.496094 32732.716797 15262.192383
v 26049.121094 32054.498047 15896.114258
v 26086.330078 31969.478516 16222.619141
v 26142.964844 32349.439453 15896.114258
v 26195.554688 32180.390625 16445.947266
v 26281.326172 32791.699219 15896.114258
v 26390.695312 32791.699219 16485.998047
v 26594.052734 33199.894531 14716.349609
v 26531.550781 33283.964844 15306.232422
v 26531.550781 33330.832031 15896.115234
v 26594.052734 33301.511719 16485.998047
v 24342.351562 34280.160156 14997.537109
v 24397.382812 34356.378906 15306.232422
v 24461.164062 34462.031250 15896.115234
v 24488.310547 34483.613281 16485.998047
v 24255.572266 34177.597656 19041.126953
v 22512.982422 34241.277344 21474.875000
v 23123.701172 33609.730469 21433.207031
v 23078.384766 34135.933594 20801.656250
v 22904.414062 33991.980469 21257.414062
v 23614.886719 34156.769531 20149.271484
v 24129.974609 34117.570312 19435.414062
v 23977.562500 34051.777344 19981.705078
v 23443.773438 33582.285156 21405.765625
v 23428.464844 34044.050781 20609.089844
v 23443.773438 33775.753906 21110.824219
v 24033.656250 33541.378906 21329.564453
v 24033.656250 33840.566406 20615.181641
v 24033.656250 33731.683594 21034.623047
v 23117.148438 35422.449219 18377.041016
v 23054.429688 35389.003906 18845.531250
v 22371.851562 35956.402344 17075.880859
v 22366.044922 35941.660156 17665.765625
v 22076.910156 36064.898438 17075.880859
v 22071.103516 36072.628906 17665.765625
v 22853.890625 35713.644531 17075.880859
v 22853.890625 35677.316406 17665.765625
v 22236.847656 35933.800781 18303.490234
v 22264.007812 35852.332031 18845.531250
v 22022.109375 36055.175781 18138.755859
v 22893.867188 35586.894531 18210.505859
v 22759.488281 35579.460938 18845.531250
v 23505.609375 35301.207031 17075.880859
v 23474.367188 35266.968750 17665.765625
v 24205.933594 34733.613281 17075.880859
v 24159.056641 34671.113281 17665.765625
v 23910.992188 35006.265625 17075.880859
v 23864.115234 34972.027344 17665.765625
v 23390.775391 35263.574219 18210.505859
v 23443.773438 35133.601562 18845.531250
v 24126.761719 34626.171875 18255.648438
v 24082.716797 34523.230469 18844.912109
v 23831.820312 34940.777344 18255.648438
v 23781.072266 34895.832031 18845.531250
v 23210.667969 35498.363281 17075.880859
v 23179.425781 35476.777344 17665.765625
v 23158.816406 35456.160156 17983.785156
v 22453.050781 35379.378906 20170.091797
v 23099.218750 34789.496094 20253.439453
v 22949.957031 35325.449219 19435.414062
v 22841.908203 35161.917969 20015.138672
v 22533.806641 34831.152344 20884.980469
v 22326.767578 34613.691406 21262.675781
v 22296.798828 35182.746094 20646.683594
v 22140.550781 34986.121094 21050.476562
v 22892.173828 34613.691406 20646.689453
v 22685.130859 34437.894531 21081.621094
v 22705.962891 34986.121094 20491.724609
v 22264.007812 35736.105469 19435.414062
v 22259.457031 35566.660156 19994.197266
v 22655.015625 35517.839844 19435.414062
v 22584.593750 35465.285156 19776.837891
v 22059.796875 35505.773438 20408.388672
v 23644.529297 34706.152344 19538.552734
v 23433.080078 34551.195312 20004.726562
v 23446.250000 34998.558594 19379.320312
v 23251.273438 34944.457031 19860.185547
v 23818.666016 34530.253906 19379.320312
v 23743.539062 34312.894531 19756.013672
v 23743.539062 34861.117188 19145.296875
v 23221.630859 34396.238281 20408.400391
v 24907.607422 32143.117188 16858.412109
v 24899.066406 32827.464844 17162.857422
v 24892.593750 32937.699219 17498.923828
v 24969.654297 32261.000000 17029.216797
v 25177.662109 32201.820312 17665.765625
v 24938.402344 32717.230469 17035.552734
v 25029.697266 32761.324219 17683.638672
v 25393.429688 32201.818359 18255.648438
v 25501.197266 32201.818359 18599.626953
v 25296.619141 32791.699219 18255.648438
v 25472.919922 32791.699219 18660.517578
v 24876.076172 33365.261719 17064.505859
v 24826.074219 33363.714844 17683.638672
v 24745.556641 33971.468750 17075.880859
v 24624.656250 33971.468750 17665.765625
v 24924.818359 33157.750000 16860.291016
v 24966.175781 33155.167969 17892.179688
v 24820.648438 33548.425781 18109.654297
v 24664.093750 33918.472656 18286.029297
v 24583.042969 34014.152344 18844.912109
v 25044.386719 33363.714844 18286.029297
v 25307.714844 33356.683594 18870.431641
v 24928.464844 33686.511719 18502.908203
v 24995.958984 33722.753906 18845.531250
v 26044.662109 31991.498047 17276.962891
v 25994.593750 32080.685547 17665.765625
v 26233.171875 32193.605469 17078.552734
v 26189.183594 32375.628906 17665.765625
v 26537.929688 32770.148438 17093.501953
v 26484.125000 32653.900391 17665.765625
v 26010.218750 32083.656250 18255.648438
v 25555.718750 32791.699219 18955.458984
v 26157.689453 32378.597656 18255.648438
v 26223.763672 32195.982422 18864.693359
v 26452.630859 32720.416016 18255.648438
v 26531.550781 32755.539062 18845.531250
v 26646.248047 33214.312500 16908.623047
v 25526.402344 33143.457031 19083.660156
v 24872.947266 32035.746094 21443.839844
v 24854.261719 33001.589844 21458.337891
v 25441.984375 32077.417969 20718.751953
v 25183.402344 32253.207031 21180.144531
v 25485.800781 33043.246094 20845.892578
v 25205.310547 32825.792969 21187.392578
v 24907.632812 33665.675781 20285.976562
v 24623.539062 33889.386719 19435.414062
v 24676.019531 33786.050781 20063.728516
v 25337.777344 33494.183594 19435.414062
v 25197.927734 33521.050781 20063.728516
v 25042.835938 33743.285156 19435.414062
v 24990.968750 33713.886719 19892.720703
v 24799.669922 33608.621094 20615.181641
v 24615.960938 33379.382812 21198.343750
v 24504.728516 33725.714844 20615.181641
v 24377.660156 33683.917969 20938.349609
v 25258.873047 33299.269531 20635.630859
v 25092.546875 33203.582031 21065.082031
v 25660.902344 32201.818359 19435.414062
v 25660.335938 32201.818359 20025.298828
v 25654.863281 32791.699219 19435.414062
v 25695.132812 32791.699219 20025.298828
v 26324.324219 32201.818359 19435.414062
v 26328.095703 32201.818359 20025.298828
v 26580.070312 32849.082031 19378.031250
v 26490.390625 32791.699219 20025.298828
v 25562.087891 32245.154297 20559.345703
v 25514.689453 32470.673828 20916.447266
v 25582.257812 32824.652344 20635.630859
v 25514.689453 32649.992188 20916.447266
v 26390.597656 32201.818359 20615.181641
v 26562.802734 32201.818359 21127.259766
v 26490.390625 32791.699219 20615.181641
v 26600.093750 32791.699219 21089.968750
v 25560.632812 33199.246094 19435.414062
v 25576.257812 33195.375000 20025.298828
v 26675.132812 33120.472656 19536.404297
v 26646.970703 33168.640625 20025.298828
v 25547.236328 33138.296875 20452.636719
v 26631.343750 33175.480469 20615.181641
v 26654.298828 33129.597656 20994.744141
v 24484.205078 34438.667969 17075.880859
v 24425.808594 34376.167969 17665.765625
v 24378.931641 34331.230469 18255.648438
v 24359.417969 34301.191406 18647.873047
v 28987.826172 23567.857422 4947.175293
v 28456.580078 24780.146484 4982.074707
v 28888.564453 23943.457031 4888.855469
v 28720.332031 24563.447266 4844.524414
v 27836.742188 23567.855469 6144.871582
v 27186.625000 22936.291016 7199.633301
v 27267.681641 23567.841797 6742.591309
v 27117.810547 23364.158203 7020.949707
v 27737.146484 22763.689453 6644.814453
v 27435.003906 22749.275391 7020.949707
v 27583.462891 23371.220703 6489.965820
v 27330.183594 23174.587891 6806.377930
v 27808.437500 23943.455078 6097.694824
v 27761.560547 24533.339844 6005.876465
v 27262.513672 23943.455078 6737.424805
v 27022.171875 23943.455078 7047.866211
v 27262.513672 24533.339844 6737.424805
v 27037.798828 24533.339844 7047.866211
v 27513.496094 23943.455078 6442.483398
v 27466.619141 24533.339844 6442.483398
v 28356.279297 22936.291016 6081.084961
v 28397.943359 23547.021484 5492.486328
v 28180.482422 23360.810547 5916.350586
v 28946.169922 22936.304688 5450.830078
v 28718.287109 22739.669922 5848.645508
v 28770.371094 23360.810547 5275.030273
v 28552.914062 23153.765625 5687.829590
v 28160.925781 22749.275391 6332.082031
v 27963.025391 23174.599609 6237.340820
v 28490.406250 22543.035156 6195.666504
v 28329.707031 23943.457031 5395.534180
v 28034.765625 23943.457031 5802.752930
v 28286.445312 24563.447266 5243.508789
v 27949.572266 24533.341797 5710.934570
v 28593.621094 23943.457031 5100.592773
v 28502.111328 24386.890625 5023.743164
v 28429.562500 25123.224609 4965.849121
v 28413.937500 25713.107422 4950.224121
v 28752.722656 25123.224609 4771.087891
v 28752.722656 25713.107422 4786.704590
v 28440.355469 26302.990234 4965.849609
v 28456.580078 26608.146484 4982.075195
v 28752.722656 26302.990234 4833.572266
v 28730.580078 26840.013672 4914.299316
v 27849.427734 25319.251953 5551.135742
v 27723.292969 25122.865234 5842.731445
v 27840.193359 25713.107422 5542.141113
v 27626.412109 25713.107422 5868.100098
v 27236.105469 25123.222656 6690.557129
v 27042.640625 25123.222656 7047.866211
v 27189.976562 25713.105469 6581.187988
v 27019.714844 25713.105469 7047.866699
v 27406.052734 25123.222656 6395.615234
v 27359.175781 25713.105469 6286.246094
v 27849.427734 26131.552734 5553.824707
v 27669.421875 26318.105469 5820.898926
v 27690.048828 26892.873047 5960.142090
v 27154.628906 26302.988281 6527.551270
v 26968.742188 26302.988281 7047.866699
v 27170.255859 26892.871094 6590.134277
v 26976.871094 26892.871094 7047.866699
v 27338.716797 26302.988281 6232.609863
v 27395.107422 26892.871094 6295.192871
v 28095.195312 25122.865234 5323.991211
v 27891.095703 24925.996094 5629.191895
v 28118.996094 25713.107422 5247.199707
v 28101.697266 26318.105469 5325.604980
v 27887.542969 26524.808594 5592.803223
v 28294.742188 26840.013672 5268.575684
v 27959.943359 26892.873047 5665.200684
v 28519.191406 27001.400391 5065.520020
v 29342.605469 23495.708984 4932.266602
v 29654.191406 23525.431641 4951.363770
v 29342.605469 23943.457031 4809.737305
v 29342.605469 24533.341797 4653.500000
v 29673.964844 23943.457031 4904.157227
v 29689.589844 24533.341797 4826.038086
v 29315.693359 22749.283203 5395.037598
v 29101.123047 22543.050781 5616.206055
v 29342.605469 23200.765625 5062.906250
v 29672.996094 22763.691406 5442.253418
v 29760.466797 22763.691406 5868.099609
v 29692.511719 23338.712891 5238.353516
v 29781.236328 23353.574219 5868.099609
v 29874.990234 22763.689453 6457.982910
v 30097.798828 22796.517578 7088.290527
v 29874.990234 23353.572266 6457.982910
v 30062.978516 23353.572266 7047.866211
v 29745.810547 23943.457031 5278.216797
v 29806.376953 23943.457031 5868.099609
v 29777.060547 24533.341797 5278.216797
v 29837.626953 24533.341797 5868.099609
v 29884.503906 23943.455078 6457.982910
v 30109.525391 23981.691406 7100.791504
v 29900.130859 24533.339844 6457.982910
v 30109.525391 24549.734375 7100.791504
v 30307.548828 22621.775391 7311.868652
v 30245.046875 24203.808594 7332.702637
v 30245.046875 24364.039062 7332.702637
v 29342.605469 25123.224609 4584.409180
v 29342.605469 25713.107422 4648.909668
v 29693.765625 25123.224609 4779.170410
v 29693.765625 25713.107422 4812.429199
v 29342.605469 26302.990234 4758.270996
v 29395.673828 26908.441406 4895.873047
v 29678.140625 26302.990234 4890.548340
v 29654.191406 26722.191406 4951.364258
v 29781.236328 25123.224609 5278.216797
v 29837.626953 25123.224609 5868.099609
v 29781.236328 25713.107422 5278.217285
v 29822.001953 25713.107422 5868.100098
v 29900.130859 25123.222656 6457.982910
v 30066.847656 25123.222656 7047.866211
v 29884.503906 25713.105469 6457.983398
v 30051.226562 25713.105469 7047.866699
v 29627.681641 27115.447266 5013.866699
v 29749.986328 26302.990234 5278.217285
v 29796.863281 26302.990234 5868.100098
v 29692.511719 26908.441406 5237.583496
v 29790.669922 26892.873047 5868.100098
v 29874.990234 26302.988281 6457.983398
v 30046.394531 26302.988281 7047.866699
v 29885.162109 26892.871094 6457.983398
v 30097.619141 26866.222656 7096.284180
v 30265.880859 27045.083984 7325.190430
v 27094.947266 22749.275391 7648.331055
v 26822.453125 22781.302734 8245.246094
v 26783.222656 23307.726562 7610.069824
v 26710.033203 23080.533203 8060.359375
v 27320.744141 22543.035156 7458.757324
v 26732.468750 22596.416016 8608.568359
v 26742.730469 23943.455078 7436.705078
v 26758.355469 24533.339844 7483.572754
v 26789.607422 25123.222656 7556.857910
v 26812.810547 25713.105469 7572.484375
v 26797.185547 26302.988281 7514.824219
v 26789.687500 26892.871094 7499.198730
v 30204.667969 23015.031250 7353.536621
v 30207.947266 23353.572266 7353.266602
v 30224.214844 23810.554688 7346.023926
v 30224.214844 24757.292969 7346.023926
v 30511.455078 22796.517578 7375.585449
v 30522.371094 23353.572266 7400.611328
v 31112.253906 22763.689453 7423.077637
v 31112.253906 23353.572266 7437.497070
v 30473.953125 23981.691406 7395.113770
v 30473.953125 24549.734375 7407.614258
v 31112.253906 23943.455078 7468.748047
v 31112.253906 24533.339844 7515.625000
v 30211.816406 25123.222656 7358.424316
v 30196.195312 25713.105469 7374.050293
v 30191.363281 26302.988281 7378.883789
v 30203.386719 26651.828125 7366.858398
v 30522.371094 25123.222656 7452.645508
v 30522.371094 25713.105469 7483.897461
v 31112.253906 25123.222656 7531.250488
v 31112.253906 25713.105469 7531.250977
v 30522.371094 26302.988281 7488.730957
v 30486.453125 26866.222656 7445.115723
v 31112.253906 26302.988281 7546.876465
v 31112.253906 26892.871094 7562.501953
v 28912.445312 27244.640625 4947.283691
v 27786.925781 27323.017578 6069.492188
v 27227.007812 27302.197266 6680.209473
v 27124.140625 27492.396484 7025.724121
v 27196.070312 27954.582031 7207.590820
v 27552.757812 27509.236328 6441.919922
v 27318.589844 27695.453125 6814.334961
v 27750.039062 28072.638672 6635.076172
v 27420.509766 28119.781250 7025.724121
v 27866.806641 28368.671875 6751.832520
v 27724.445312 28604.189453 7081.206543
v 27825.150391 29000.210938 7300.060059
v 28364.234375 27298.634766 5458.774902
v 28146.775391 27507.455078 5862.447754
v 28322.576172 27912.914062 6048.658203
v 28736.658203 27468.265625 5290.932129
v 28560.869141 27691.890625 5655.402832
v 28954.126953 27829.568359 5516.345215
v 28747.076172 28067.869141 5891.226562
v 27929.320312 27716.275391 6203.629883
v 28140.703125 28094.781250 6329.062012
v 28540.023438 28306.167969 6203.617676
v 28933.279297 28419.449219 6127.050293
v 28162.837891 28495.986328 6635.067383
v 28162.837891 28790.927734 6888.217773
v 28221.177734 29219.064453 7214.441406
v 28726.234375 28675.201172 6449.865234
v 28519.191406 28930.953125 6779.436035
v 28912.445312 29014.287109 6696.111816
v 28730.580078 29227.511719 6948.072266
v 28456.701172 29548.425781 7341.728516
v 28752.722656 29637.642578 7271.917480
v 29234.425781 27244.640625 4947.283691
v 29395.673828 27457.865234 5171.919922
v 29342.605469 27856.070312 5491.079590
v 29342.605469 28151.011719 5817.254395
v 29678.140625 27482.757812 5409.162109
v 29775.044922 27482.757812 5868.100098
v 29654.191406 27830.324219 5520.533691
v 29692.511719 28045.228516 5908.006348
v 29885.162109 27482.755859 6457.983398
v 30083.199219 27482.755859 7028.370605
v 29828.113281 28072.638672 6457.983398
v 30084.527344 28018.675781 7101.828613
v 29342.605469 28430.330078 6112.195801
v 29654.191406 28399.376953 6131.238770
v 29342.605469 28725.271484 6375.904297
v 29342.605469 29039.560547 6670.846191
v 29342.605469 29334.501953 6922.691406
v 29714.103516 28622.611328 6485.396973
v 29948.388672 28662.521484 7047.867188
v 29669.349609 29010.099609 6700.300293
v 29776.232422 29225.000000 7062.779785
v 30262.550781 27482.755859 7323.312012
v 30235.806641 27786.074219 7334.431152
v 29342.605469 29738.804688 7217.632812
v 29705.964844 29683.306641 7269.349121
v 26801.642578 27535.369141 7647.563965
v 26689.509766 27767.076172 7934.071289
v 27043.068359 28119.781250 7579.589355
v 26750.849609 28072.638672 8028.515137
v 27279.392578 28347.837891 7344.187988
v 27123.917969 28662.521484 7717.943359
v 26828.976562 28662.521484 8122.268555
v 27186.935547 29104.394531 7841.607910
v 26997.408203 29290.597656 8217.366211
v 27394.458984 28662.521484 7423.001465
v 27576.437500 29248.929688 7648.314453
v 27327.724609 29497.650391 7982.400879
v 26807.878906 29476.804688 8634.786133
v 28063.443359 29393.466797 7455.020996
v 27229.671875 29529.175781 10854.588867
v 27437.714844 29529.175781 10854.588867
v 27231.527344 29530.496094 11177.048828
v 27264.371094 29543.050781 11476.287109
v 27652.804688 29433.388672 11137.679688
v 27572.955078 29537.507812 11513.458008
v 27890.138672 29393.259766 11265.464844
v 27897.552734 29538.525391 11522.983398
v 27201.134766 29582.568359 8375.656250
v 27720.978516 29652.595703 7848.276855
v 27590.615234 29814.210938 8241.530273
v 27853.507812 30151.619141 8500.661133
v 26995.931641 29627.634766 8825.854492
v 26983.072266 29788.660156 9407.399414
v 27532.685547 29910.748047 8817.516602
v 27536.402344 29934.988281 9407.399414
v 27827.626953 30190.064453 8817.516602
v 27831.343750 30186.347656 9407.399414
v 28228.814453 29797.138672 7672.476074
v 28000.929688 30045.851562 8107.405273
v 28394.187500 30179.990234 7889.931152
v 28222.162109 30362.431641 8304.033203
v 28752.722656 29932.583984 7497.507324
v 28752.722656 30305.664062 7792.448730
v 28752.722656 30600.605469 8074.833984
v 28078.757812 30485.005859 8817.516602
v 27990.728516 30481.289062 9407.399414
v 28443.390625 30734.734375 8500.661133
v 28752.722656 30847.921875 8369.775391
v 28373.699219 30821.748047 8817.516602
v 28253.537109 31034.201172 9388.418945
v 28346.853516 31419.652344 9572.392578
v 28753.076172 31130.849609 8807.875000
v 28556.681641 31238.927734 9179.136719
v 28949.939453 31377.986328 8998.075195
v 28753.076172 31514.281250 9388.418945
v 26959.007812 29957.722656 9987.900391
v 26988.005859 29841.470703 10639.172852
v 26746.337891 30195.435547 10178.272461
v 26746.337891 30195.435547 10423.756836
v 27626.283203 29954.876953 9943.954102
v 27609.787109 29703.580078 10629.643555
v 27858.464844 30146.662109 9711.774414
v 27833.837891 30674.593750 10785.551758
v 26936.585938 29686.427734 11177.048828
v 27033.875000 29818.093750 11560.760742
v 27264.791016 30693.052734 11458.765625
v 27034.126953 30470.724609 11638.651367
v 27830.968750 29589.314453 10919.035156
v 27572.955078 29842.287109 11586.888672
v 27611.507812 30585.343750 11228.102539
v 27572.955078 30294.349609 11545.421875
v 27811.091797 31022.054688 10763.930664
v 27826.216797 31440.500000 10821.093750
v 27252.466797 31022.054688 11431.936523
v 26957.525391 31022.054688 11720.038086
v 27257.173828 31398.832031 11431.810547
v 27030.048828 31564.214844 11803.482422
v 27516.150391 31022.054688 11136.995117
v 27578.259766 31616.292969 11183.104492
v 27330.302734 31792.087891 11545.102539
v 27895.175781 30091.480469 10105.030273
v 27937.005859 29986.923828 10587.166016
v 27937.103516 30378.843750 9943.954102
v 27937.103516 30459.648438 10588.220703
v 27973.582031 29808.480469 11140.217773
v 27951.353516 29842.287109 11545.421875
v 27977.761719 30280.505859 11177.048828
v 27949.517578 30184.154297 11518.906250
v 28046.871094 31022.054688 9997.282227
v 27933.945312 31022.054688 10468.989258
v 28275.763672 31491.685547 9997.282227
v 28123.101562 31640.505859 10624.465820
v 28775.109375 31791.798828 10007.168945
v 28593.406250 31840.513672 10427.838867
v 27920.185547 31833.755859 10934.396484
v 30203.386719 28179.328125 7366.858398
v 30160.117188 28662.521484 7400.144531
v 30081.994141 29252.404297 7452.655762
v 30557.492188 27482.755859 7452.655273
v 30468.408203 28018.675781 7457.616211
v 31112.253906 27482.755859 7578.127930
v 31112.253906 28072.638672 7624.995605
v 30522.371094 28662.521484 7541.242676
v 30522.371094 29252.404297 7609.370117
v 31112.253906 28662.521484 7656.238281
v 31112.253906 29252.404297 7671.854492
v 29342.605469 30033.746094 7408.839355
v 29295.468750 30482.275391 7720.947266
v 29067.417969 30712.304688 7947.500977
v 29914.552734 29864.875000 7489.566406
v 29932.488281 30432.171875 7679.109375
v 29460.671875 30778.994141 7884.999023
v 29305.708984 31026.410156 8221.608398
v 29543.998047 31343.847656 8495.715820
v 29932.488281 30833.044922 7861.152832
v 29932.488281 31127.986328 8140.468750
v 29932.488281 31404.146484 8435.410156
v 29150.742188 31273.828125 8604.819336
v 29345.462891 31468.798828 8807.875000
v 29339.984375 31787.736328 9404.786133
v 29917.373047 31721.765625 8827.395508
v 29710.669922 31875.412109 9206.415039
v 30522.371094 29842.287109 7671.854492
v 30522.371094 30432.171875 7728.632324
v 31112.253906 29842.287109 7703.096680
v 31112.253906 30432.171875 7734.347656
v 30522.371094 30892.404297 7851.242676
v 30522.371094 31187.347656 8062.340820
v 30522.371094 31482.269531 8357.282227
v 31112.253906 30939.281250 7841.332520
v 31112.253906 31234.222656 8015.463867
v 31112.253906 31529.146484 8310.405273
v 30522.371094 31777.210938 8657.858398
v 31112.253906 31824.087891 8605.346680
v 29141.607422 31875.412109 9817.132812
v 32516.296875 22888.072266 3715.011475
v 32465.343750 23353.574219 3645.632812
v 32434.769531 22720.343750 4048.858643
v 32281.218750 22763.691406 4688.333008
v 32312.472656 23353.574219 4098.450195
v 32265.593750 23353.574219 4688.333008
v 32449.718750 23943.457031 3589.250977
v 32449.718750 24533.341797 3536.253662
v 32281.218750 23943.457031 4098.450195
v 32249.968750 23943.457031 4688.333008
v 32281.218750 24533.341797 4098.450195
v 32249.968750 24533.341797 4688.333008
v 33150.851562 22971.412109 3187.620605
v 32876.738281 22733.113281 3498.189697
v 33106.601562 23353.574219 3143.367432
v 32811.660156 23353.574219 3350.691162
v 33452.425781 22770.347656 3065.460693
v 33242.886719 22578.156250 3281.367920
v 33471.789062 23353.574219 2974.042480
v 32602.625000 22494.816406 3819.169922
v 33028.476562 23943.457031 3093.833984
v 32733.535156 23943.457031 3294.309570
v 32934.722656 24533.341797 3066.534180
v 32639.781250 24533.341797 3241.312012
v 33471.789062 23943.457031 2908.883301
v 33471.789062 24533.341797 2865.958008
v 32249.968750 22763.691406 5278.216797
v 32249.968750 22763.691406 5868.099609
v 32249.968750 23353.574219 5278.216797
v 32249.968750 23353.574219 5868.099609
v 32249.968750 22763.689453 6457.982910
v 32141.074219 22763.689453 7047.866211
v 32249.968750 23353.572266 6457.982910
v 32141.074219 23353.572266 7047.866211
v 32249.968750 23943.457031 5278.216797
v 32249.968750 23943.457031 5868.099609
v 32249.968750 24533.341797 5278.216797
v 32249.968750 24533.341797 5868.099609
v 32249.968750 23943.455078 6457.982910
v 32156.703125 23943.455078 7047.866211
v 32249.968750 24533.339844 6457.982910
v 32156.703125 24533.339844 7047.866211
v 32451.957031 25123.224609 3551.879639
v 32487.464844 25713.107422 3661.253174
v 32283.460938 25123.224609 4098.450195
v 32249.968750 25123.224609 4688.333008
v 32318.968750 25713.107422 4098.450684
v 32249.968750 25713.107422 4688.333496
v 32542.812500 26073.035156 3756.672852
v 32450.675781 26282.996094 4105.953613
v 32296.843750 26302.990234 4688.333496
v 32516.296875 26717.248047 4307.583496
v 32459.832031 26905.474609 4695.700195
v 32934.722656 25123.224609 3082.159912
v 32639.781250 25123.224609 3256.937988
v 33061.742188 25713.107422 3153.679688
v 32766.800781 25713.107422 3366.311523
v 33471.789062 25123.224609 2881.583740
v 33471.789062 25713.107422 2970.745361
v 33153.539062 26031.363281 3204.912842
v 32946.496094 26248.828125 3570.033936
v 33132.707031 26621.246094 3776.650391
v 33504.292969 26257.990234 3124.552979
v 33329.332031 26424.619141 3383.395020
v 33722.589844 26642.072266 3184.078857
v 33504.292969 26756.316406 3551.440430
v 32739.449219 26466.291016 3914.328125
v 32914.410156 26767.601562 4105.953613
v 32881.902344 27087.472656 4490.099609
v 33436.308594 27049.876953 4050.472168
v 33216.027344 27131.337891 4411.744141
v 32249.968750 25123.224609 5278.216797
v 32249.968750 25123.224609 5868.099609
v 32249.968750 25713.107422 5278.217285
v 32249.968750 25713.107422 5868.100098
v 31952.722656 25269.638672 7312.840332
v 31894.460938 25713.105469 7250.980957
v 32234.343750 25123.222656 6457.982910
v 32092.753906 25093.093750 7088.874023
v 32203.101562 25713.105469 6457.983398
v 32076.656250 25713.105469 6956.039062
v 32265.593750 26302.990234 5278.217285
v 32249.968750 26302.990234 5868.100098
v 32328.175781 26892.873047 5278.217285
v 32265.675781 26892.873047 5868.100098
v 31889.625000 26302.988281 7219.729980
v 31952.210938 26892.871094 7282.312988
v 32187.484375 26302.988281 6457.983398
v 32061.039062 26302.988281 6924.788086
v 32218.808594 26892.871094 6457.983398
v 32092.281250 26892.871094 6987.371582
v 34061.671875 22763.691406 2947.544922
v 34061.671875 23353.574219 2943.922363
v 34365.792969 22763.691406 3113.247070
v 34406.226562 22763.691406 3508.566650
v 34365.792969 23353.574219 3113.247314
v 34406.226562 23353.574219 3508.566895
v 34437.476562 22763.691406 4098.450195
v 34437.476562 22763.691406 4688.333008
v 34437.476562 23353.574219 4098.450195
v 34437.476562 23353.574219 4688.333008
v 34061.671875 23943.457031 2928.296875
v 34061.671875 24533.341797 2897.045654
v 34372.328125 23943.457031 3113.247314
v 34412.761719 23943.457031 3508.566895
v 34378.863281 24533.341797 3097.621826
v 34419.292969 24533.341797 3508.566895
v 34437.476562 23943.457031 4098.450195
v 34437.476562 23943.457031 4688.333008
v 34437.476562 24533.341797 4098.450195
v 34425.800781 24533.341797 4688.333008
v 34437.476562 22763.691406 5278.216797
v 34421.851562 22763.691406 5868.099609
v 34437.476562 23353.574219 5278.216797
v 34437.476562 23353.574219 5868.099609
v 34408.804688 22704.703125 6451.311523
v 34468.726562 22763.689453 7047.866211
v 34437.476562 23353.572266 6457.982910
v 34468.726562 23353.572266 7047.866211
v 34437.476562 23943.457031 5278.216797
v 34437.476562 23943.457031 5868.099609
v 34425.800781 24533.341797 5278.216797
v 34437.476562 24533.341797 5868.099609
v 34437.476562 23943.455078 6457.982910
v 34468.726562 23943.455078 7047.866211
v 34437.476562 24533.339844 6457.982910
v 34468.726562 24533.339844 7047.866211
v 34061.671875 25123.224609 2897.045898
v 34061.671875 25713.107422 2932.329346
v 34378.863281 25123.224609 3097.622070
v 34419.292969 25123.224609 3508.567139
v 34372.328125 25713.107422 3115.263672
v 34412.761719 25713.107422 3508.567139
v 34437.242188 25123.224609 4098.450195
v 34425.566406 25123.224609 4688.333008
v 34437.242188 25713.107422 4098.450684
v 34437.242188 25713.107422 4688.333496
v 34120.656250 26258.562500 3083.184814
v 34061.671875 26648.921875 3173.580811
v 34013.691406 26992.589844 3565.741211
v 34363.957031 26258.562500 3167.030029
v 34396.300781 26258.562500 3449.579102
v 34362.734375 26621.777344 3189.779541
v 34378.273438 26848.193359 3565.741211
v 33785.078125 27187.707031 3821.858887
v 34437.476562 26302.990234 4098.450684
v 34437.476562 26302.990234 4688.333496
v 34419.527344 26892.873047 4098.450684
v 34437.476562 26892.873047 4688.333496
v 34425.800781 25123.224609 5278.216797
v 34437.476562 25123.224609 5868.099609
v 34437.476562 25713.107422 5278.217285
v 34437.476562 25713.107422 5868.100098
v 34453.101562 25123.222656 6457.982910
v 34484.351562 25123.222656 7047.866211
v 34468.726562 25713.105469 6457.983398
v 34499.980469 25713.105469 7047.866699
v 34437.476562 26302.990234 5278.217285
v 34437.476562 26302.990234 5868.100098
v 34437.476562 26892.873047 5278.217285
v 34437.476562 26892.873047 5868.100098
v 34453.101562 26302.988281 6457.983398
v 34484.351562 26302.988281 7047.866699
v 34437.476562 26892.871094 6457.983398
v 34453.101562 26892.871094 7047.866699
v 31702.136719 22763.689453 7406.246094
v 31702.136719 23353.572266 7406.246094
v 32014.632812 22763.689453 7358.901367
v 32014.632812 23353.572266 7358.901367
v 31702.136719 23943.455078 7437.497070
v 31702.136719 24533.339844 7469.477539
v 32030.257812 23943.455078 7374.526855
v 32030.257812 24533.339844 7375.255859
v 31734.511719 25093.093750 7425.205078
v 31599.519531 25713.105469 7421.403809
v 32008.781250 24876.380859 7354.508789
v 31594.683594 26302.988281 7437.029785
v 31657.269531 26892.871094 7452.655273
v 34499.980469 22763.689453 7637.749023
v 34499.980469 22763.689453 8227.632812
v 34499.980469 23353.572266 7637.749023
v 34499.980469 23353.572266 8227.632812
v 34499.980469 22763.689453 8817.515625
v 34499.980469 22763.689453 9407.398438
v 34499.980469 23353.572266 8817.515625
v 34499.980469 23353.572266 9407.398438
v 34499.980469 23943.455078 7637.749023
v 34499.980469 23943.455078 8227.632812
v 34499.980469 24533.339844 7637.749023
v 34499.980469 24533.339844 8227.632812
v 34499.980469 23943.455078 8817.515625
v 34499.980469 23943.455078 9407.398438
v 34499.980469 24533.339844 8817.515625
v 34499.980469 24533.339844 9407.398438
v 34499.980469 22763.689453 9997.281250
v 34499.980469 22763.689453 10587.165039
v 34499.980469 23353.572266 9997.281250
v 34499.980469 23353.572266 10587.165039
v 34499.980469 22763.689453 11177.047852
v 34499.980469 22763.689453 11766.931641
v 34499.980469 23353.572266 11177.047852
v 34499.980469 23353.572266 11766.931641
v 34499.980469 23943.455078 9997.281250
v 34499.980469 23943.455078 10587.165039
v 34499.980469 24533.339844 9997.281250
v 34499.980469 24533.339844 10587.165039
v 34499.980469 23943.455078 11177.047852
v 34499.824219 23943.455078 11766.931641
v 34499.980469 24533.339844 11177.047852
v 34499.824219 24533.339844 11766.931641
v 34499.980469 25123.222656 7637.749023
v 34499.980469 25123.222656 8227.632812
v 34499.980469 25713.105469 7637.749512
v 34499.980469 25713.105469 8227.632812
v 34499.980469 25123.222656 8817.515625
v 34499.980469 25123.222656 9407.398438
v 34499.980469 25713.105469 8817.515625
v 34499.980469 25713.105469 9407.398438
v 34499.980469 26302.988281 7637.749512
v 34499.980469 26302.988281 8227.632812
v 34484.351562 26892.871094 7637.749512
v 34499.980469 26892.871094 8227.632812
v 34499.980469 26302.988281 8817.515625
v 34499.980469 26302.988281 9407.398438
v 34499.980469 26892.871094 8817.515625
v 34496.261719 26892.871094 9407.398438
v 34499.980469 25123.222656 9997.281250
v 34499.980469 25123.222656 10587.165039
v 34499.980469 25713.105469 9997.281250
v 34499.980469 25713.105469 10587.165039
v 34499.980469 25123.222656 11177.047852
v 34499.980469 25123.222656 11766.931641
v 34499.980469 25713.105469 11177.047852
v 34499.980469 25713.105469 11766.931641
v 34499.980469 26302.988281 9997.281250
v 34499.980469 26302.988281 10587.165039
v 34496.261719 26892.871094 9997.281250
v 34484.351562 26892.871094 10587.165039
v 34499.980469 26302.988281 11177.047852
v 34499.980469 26302.988281 11766.931641
v 34484.351562 26892.871094 11177.047852
v 34499.980469 26892.871094 11766.931641
v 32537.242188 27354.367188 4897.238770
v 32881.902344 27390.767578 4785.041016
v 33609.285156 27303.578125 4215.114258
v 33436.308594 27401.324219 4640.356934
v 32447.332031 27523.699219 5258.011719
v 32296.925781 27482.757812 5868.100098
v 32495.464844 27843.632812 5441.169434
v 32449.718750 27948.617188 5868.100098
v 31988.054688 27196.839844 7333.783203
v 32274.371094 27482.755859 6457.983398
v 32169.164062 27429.181641 7101.439941
v 32414.648438 28110.824219 6419.797852
v 32288.437500 28072.638672 7047.866699
v 32462.750000 28662.521484 6594.968750
v 32294.253906 28662.521484 7047.867188
v 32516.296875 29064.117188 6704.272461
v 32409.765625 29257.408203 7005.368164
v 32877.109375 27663.187500 5258.011719
v 33070.539062 27709.498047 5741.965332
v 32677.285156 27843.632812 5441.169434
v 32877.109375 27921.388672 5910.395996
v 33471.789062 27557.863281 5278.217285
v 33429.488281 27683.298828 5910.395996
v 33204.664062 27789.289062 6135.220703
v 32893.023438 28164.953125 6419.797852
v 33104.046875 28259.916016 7047.866699
v 33597.917969 27760.306641 6201.265137
v 33429.488281 27879.632812 6421.929199
v 33471.789062 28127.179688 7047.866699
v 32726.718750 28662.521484 6594.968750
v 32980.113281 28662.521484 7047.867188
v 32656.460938 29064.117188 6704.272461
v 32897.593750 29270.183594 7036.470703
v 33201.218750 29476.248047 7292.533203
v 32434.089844 29842.287109 7130.243164
v 32495.464844 30255.574219 7228.533203
v 32881.902344 29842.287109 7054.110352
v 32881.902344 30264.414062 7218.675293
v 33233.550781 29842.287109 7266.675781
v 33228.078125 30188.464844 7291.573242
v 34178.332031 27190.839844 3800.484863
v 34359.636719 27190.839844 3800.484863
v 34013.691406 27328.871094 4050.472168
v 34064.039062 27644.628906 4677.538574
v 34262.246094 27810.126953 4866.969727
v 34379.097656 27277.310547 4098.450684
v 34405.132812 27493.550781 4677.538574
v 34383.566406 27810.126953 4866.969727
v 34064.039062 27692.751953 5329.529785
v 34034.769531 27718.675781 5850.019043
v 34262.246094 27810.126953 5167.109863
v 34213.460938 27828.929688 6034.593262
v 34405.132812 27536.199219 5329.529785
v 34405.132812 27536.199219 5850.019043
v 34383.566406 27810.126953 5167.109863
v 34383.566406 27828.929688 6034.593262
v 34034.769531 27728.480469 6381.972168
v 34088.410156 27915.003906 6443.797852
v 34047.851562 28229.636719 7045.634277
v 34400.105469 27548.750000 6523.000000
v 34396.300781 27502.958984 6988.878418
v 34376.457031 27894.658203 6477.015137
v 34380.128906 28099.871094 7045.634277
v 34235.269531 28427.933594 7240.773926
v 34383.566406 28427.933594 7240.773926
v 31755.710938 27429.181641 7487.125000
v 31702.136719 28072.638672 7640.611816
v 32103.699219 27590.093750 7416.039551
v 32140.265625 28072.638672 7483.897461
v 31702.136719 28662.521484 7703.096680
v 31702.136719 29252.404297 7729.838379
v 32123.523438 28662.521484 7530.765625
v 32123.523438 29252.404297 7557.507324
v 33159.562500 28342.033203 7368.356445
v 33439.925781 28292.714844 7594.090332
v 33615.308594 28328.382812 8059.291992
v 33135.296875 28662.521484 7429.861816
v 33138.730469 29082.992188 7433.331055
v 33229.031250 28662.521484 7724.803711
v 33523.976562 28662.521484 8122.592773
v 33279.238281 29268.734375 7633.075195
v 33581.500000 29252.404297 8122.592773
v 31702.136719 29842.287109 7761.089355
v 31702.136719 30432.171875 7781.224609
v 32139.148438 29842.287109 7573.132812
v 32296.113281 30444.189453 7570.041992
v 31702.136719 30939.281250 7856.958008
v 31702.136719 31234.222656 7999.838379
v 31702.136719 31529.876953 8294.780273
v 32292.019531 30939.281250 7804.375000
v 32292.019531 31234.222656 7999.838379
v 32292.019531 31477.355469 8294.780273
v 31702.136719 31824.818359 8620.972656
v 32299.726562 31740.441406 8810.387695
v 32501.488281 31808.923828 9260.432617
v 32881.902344 30559.355469 7441.224609
v 33531.308594 29839.673828 7647.694336
v 33692.011719 29641.304688 8059.292480
v 33443.539062 30403.923828 7507.546387
v 32881.902344 30941.939453 7736.166016
v 32881.902344 31236.880859 7999.838379
v 32881.902344 31455.357422 8294.780273
v 33471.789062 30941.939453 7757.507324
v 33471.789062 31236.880859 7999.838379
v 33471.789062 31456.816406 8294.780273
v 32881.902344 31621.982422 8817.516602
v 32843.019531 31747.843750 9437.196289
v 33471.789062 31626.429688 8817.516602
v 33471.789062 31617.068359 9407.399414
v 33013.726562 31812.910156 9884.891602
v 33423.371094 31706.410156 10047.825195
v 33630.066406 31779.146484 10587.166016
v 33763.523438 31851.373047 10885.311523
v 33864.027344 28293.160156 7637.749512
v 33821.175781 28328.382812 8059.291992
v 34453.101562 27482.755859 7637.749512
v 34499.980469 27482.755859 8227.633789
v 34437.476562 28072.638672 7637.749512
v 34484.351562 28072.638672 8227.633789
v 34499.980469 27482.755859 8817.516602
v 34496.261719 27482.755859 9407.399414
v 34499.980469 28072.638672 8817.516602
v 34499.980469 28072.638672 9407.399414
v 34158.968750 28492.818359 7637.750000
v 34035.351562 28667.511719 8160.573242
v 34061.671875 29252.404297 8312.493164
v 34397.042969 28492.818359 7637.750000
v 34430.132812 28667.511719 8244.605469
v 34428.296875 29252.404297 8417.534180
v 34499.980469 28662.521484 8817.516602
v 34499.980469 28662.521484 9407.399414
v 34499.980469 29252.404297 8817.516602
v 34499.980469 29252.404297 9407.399414
v 34485.703125 27482.755859 9997.282227
v 34465.101562 27482.755859 10587.166016
v 34478.863281 28072.638672 9997.282227
v 34470.167969 28072.638672 10587.166016
v 34475.656250 27482.755859 11177.048828
v 34499.980469 27482.755859 11766.932617
v 34491.285156 28072.638672 11177.048828
v 34499.980469 28072.638672 11766.932617
v 34489.421875 28662.521484 9997.282227
v 34489.421875 28662.521484 10587.166016
v 34499.980469 29252.404297 9997.282227
v 34499.980469 29252.404297 10587.166016
v 34499.980469 28662.521484 11177.048828
v 34499.980469 28662.521484 11766.932617
v 34499.980469 29252.404297 11177.048828
v 34499.980469 29252.404297 11766.932617
v 33863.722656 30034.558594 7850.951660
v 34060.878906 29839.673828 8156.900879
v 33975.910156 30432.171875 7794.464844
v 34270.851562 30432.171875 8035.284180
v 34422.652344 29842.287109 8412.944336
v 34407.027344 30432.171875 8330.225586
v 34494.335938 29842.287109 8817.516602
v 34499.980469 29842.287109 9407.399414
v 34463.082031 30432.171875 8817.516602
v 34468.726562 30432.171875 9407.399414
v 33948.644531 30878.976562 7830.129395
v 34148.285156 31093.640625 8159.856445
v 33954.667969 31400.765625 8370.711914
v 34383.566406 30915.050781 8342.256836
v 34347.925781 31308.306641 8531.263672
v 34115.445312 31444.123047 8763.741211
v 34061.671875 31470.009766 9407.399414
v 34392.628906 31075.830078 8763.741211
v 34405.101562 31022.054688 9407.399414
v 34362.734375 31342.447266 8924.518555
v 34364.667969 31339.548828 9407.399414
v 34499.980469 29842.287109 9997.282227
v 34499.980469 29842.287109 10587.166016
v 34469.375000 30432.171875 9997.282227
v 34430.648438 30488.330078 10618.827148
v 34499.980469 29842.287109 11177.048828
v 34499.980469 29842.287109 11766.932617
v 34430.132812 30488.330078 11120.890625
v 34484.351562 30432.171875 11766.932617
v 34120.656250 31414.408203 9988.094727
v 34061.671875 31489.353516 10587.166016
v 34395.019531 31081.041016 9988.094727
v 34377.421875 30975.041016 10618.827148
v 34362.156250 31322.541016 9988.094727
v 34361.761719 31322.144531 10587.166016
v 34315.652344 30982.259766 11082.215820
v 34279.410156 31217.445312 11627.154297
v 34082.781250 31585.306641 11081.459961
v 34240.804688 31611.937500 11720.361328
v 34371.210938 30982.259766 11082.215820
v 34430.132812 31021.312500 11801.042969
v 34358.855469 31319.238281 10884.351562
v 34428.140625 31611.937500 12015.303711
v 26802.921875 31729.597656 12218.333008
v 26960.689453 29871.007812 16575.226562
v 26907.976562 30373.183594 16595.435547
v 26706.048828 30745.031250 16679.890625
v 26839.994141 29998.039062 16812.287109
v 26815.466797 30432.171875 16817.888672
v 26706.048828 30745.031250 16798.857422
v 26983.072266 30566.669922 21390.626953
v 27406.882812 30651.394531 21437.503906
v 27023.058594 31049.529297 21350.000000
v 26874.189453 31611.935547 21375.164062
v 27406.882812 30871.222656 21437.503906
v 34499.980469 22763.689453 12356.814453
v 34499.980469 22763.689453 12946.698242
v 34493.281250 23353.572266 12356.814453
v 34493.281250 23353.572266 12946.698242
v 34499.980469 22763.689453 13536.581055
v 34499.980469 22763.689453 14126.463867
v 34499.980469 23353.572266 13536.581055
v 34499.980469 23353.572266 14126.463867
v 34486.433594 23943.455078 12356.814453
v 34486.585938 23943.455078 12946.698242
v 34493.128906 24533.339844 12356.814453
v 34493.281250 24533.339844 12946.698242
v 34499.980469 23943.455078 13536.581055
v 34499.980469 23943.455078 14126.463867
v 34499.980469 24533.339844 13536.581055
v 34499.980469 24533.339844 14126.463867
v 34499.980469 22763.689453 14716.347656
v 34494.023438 22763.689453 15306.230469
v 34499.980469 23353.572266 14716.347656
v 34499.980469 23353.572266 15306.230469
v 34464.554688 22763.689453 15896.113281
v 34470.507812 22763.689453 16485.996094
v 34470.507812 23353.572266 15896.113281
v 34470.507812 23353.572266 16485.996094
v 34499.980469 23943.455078 14716.347656
v 34499.980469 23943.455078 15306.230469
v 34499.980469 24533.339844 14716.347656
v 34499.980469 24533.339844 15306.230469
v 34485.242188 23943.455078 15896.113281
v 34485.242188 23943.455078 16485.996094
v 34499.980469 24533.339844 15896.113281
v 34499.980469 24533.339844 16485.996094
v 34499.980469 25123.222656 12356.814453
v 34499.980469 25123.222656 12946.698242
v 34499.980469 25713.105469 12356.814453
v 34499.980469 25713.105469 12946.698242
v 34499.980469 25123.222656 13536.581055
v 34495.957031 25123.222656 14126.463867
v 34499.980469 25713.105469 13536.581055
v 34491.933594 25713.105469 14126.463867
v 34499.980469 26302.988281 12356.814453
v 34493.199219 26302.988281 12946.698242
v 34493.281250 26892.871094 12356.814453
v 34486.503906 26892.871094 12946.698242
v 34493.199219 26302.988281 13536.581055
v 34491.933594 26302.988281 14126.463867
v 34493.199219 26892.871094 13536.581055
v 34495.957031 26892.871094 14126.463867
v 34495.957031 25123.222656 14716.347656
v 34499.980469 25123.222656 15306.230469
v 34491.933594 25713.105469 14716.347656
v 34499.980469 25713.105469 15306.230469
v 34499.980469 25123.222656 15896.113281
v 34499.980469 25123.222656 16485.996094
v 34499.980469 25713.105469 15896.113281
v 34499.980469 25713.105469 16485.996094
v 34491.933594 26302.988281 14716.347656
v 34499.980469 26302.988281 15306.230469
v 34495.957031 26892.871094 14716.347656
v 34499.980469 26892.871094 15306.230469
v 34499.980469 26302.988281 15896.113281
v 34499.980469 26302.988281 16485.996094
v 34485.242188 26892.871094 15896.113281
v 34485.242188 26892.871094 16485.996094
v 34499.980469 22763.689453 17075.878906
v 34474.531250 22763.689453 17665.763672
v 34499.980469 23353.572266 17075.878906
v 34480.339844 23353.572266 17665.763672
v 34443.281250 22763.687500 18255.646484
v 34456.972656 22763.687500 18845.529297
v 34461.742188 23353.570312 18255.646484
v 34481.378906 23353.570312 18845.529297
v 34499.980469 23943.455078 17075.878906
v 34490.160156 23943.455078 17665.763672
v 34499.980469 24533.339844 17075.878906
v 34499.980469 24533.339844 17665.763672
v 34487.187500 23943.453125 18255.646484
v 34497.007812 23943.453125 18845.529297
v 34499.980469 24533.337891 18255.646484
v 34499.980469 24533.337891 18845.529297
v 34467.691406 22763.687500 19435.412109
v 34479.449219 22763.687500 20025.296875
v 34495.074219 23353.570312 19435.412109
v 34495.074219 23353.570312 20025.296875
v 34499.980469 22763.687500 20615.179688
v 34499.980469 22763.687500 21205.062500
v 34499.980469 23353.570312 20615.179688
v 34499.980469 23353.570312 21205.062500
v 34499.980469 23943.453125 19435.412109
v 34499.980469 23943.453125 20025.296875
v 34499.980469 24533.337891 19435.412109
v 34499.980469 24533.337891 20025.296875
v 34499.980469 23943.453125 20615.179688
v 34499.980469 23943.453125 21205.062500
v 34499.980469 24533.337891 20615.179688
v 34499.980469 24533.337891 21205.062500
v 34499.980469 25123.222656 17075.878906
v 34499.980469 25123.222656 17665.763672
v 34499.980469 25713.105469 17075.878906
v 34499.980469 25713.105469 17665.763672
v 34499.980469 25123.220703 18255.646484
v 34499.980469 25123.220703 18845.529297
v 34499.980469 25713.103516 18255.646484
v 34499.980469 25713.103516 18845.529297
v 34499.980469 26302.988281 17075.878906
v 34499.980469 26302.988281 17665.763672
v 34499.980469 26892.871094 17075.878906
v 34499.980469 26892.871094 17665.763672
v 34499.980469 26302.986328 18255.646484
v 34499.980469 26302.986328 18845.529297
v 34497.007812 26892.869141 18255.646484
v 34497.007812 26892.869141 18845.529297
v 34499.980469 25123.220703 19435.412109
v 34499.980469 25123.220703 20025.296875
v 34499.980469 25713.103516 19435.412109
v 34499.980469 25713.103516 20025.296875
v 34499.980469 25123.220703 20615.179688
v 34499.980469 25123.220703 21205.062500
v 34499.980469 25713.103516 20615.179688
v 34499.980469 25713.103516 21205.062500
v 34499.980469 26302.986328 19435.412109
v 34499.980469 26302.986328 20025.296875
v 34499.980469 26892.869141 19435.412109
v 34499.980469 26892.869141 20025.296875
v 34499.980469 26302.986328 20615.179688
v 34499.980469 26302.986328 21205.062500
v 34499.980469 26892.869141 20615.179688
v 34499.980469 26892.869141 21205.062500
v 34493.281250 27482.755859 12356.815430
v 34493.281250 27482.755859 12946.699219
v 34499.980469 28072.638672 12356.815430
v 34499.980469 28072.638672 12946.699219
v 34499.980469 27482.755859 13536.582031
v 34499.980469 27482.755859 14126.464844
v 34499.980469 28072.638672 13536.582031
v 34499.980469 28072.638672 14126.464844
v 34499.980469 28662.521484 12356.815430
v 34499.980469 28662.521484 12946.699219
v 34499.980469 29252.404297 12356.815430
v 34499.980469 29252.404297 12946.699219
v 34499.980469 28662.521484 13536.582031
v 34499.980469 28662.521484 14126.464844
v 34499.980469 29252.404297 13536.582031
v 34499.980469 29252.404297 14126.464844
v 34499.980469 27482.755859 14716.348633
v 34499.980469 27482.755859 15306.231445
v 34499.980469 28072.638672 14716.348633
v 34499.980469 28072.638672 15306.231445
v 34470.507812 27482.755859 15896.114258
v 34470.507812 27482.755859 16485.996094
v 34470.507812 28072.638672 15896.114258
v 34470.507812 28072.638672 16485.996094
v 34499.980469 28662.521484 14716.348633
v 34499.980469 28662.521484 15306.231445
v 34499.980469 29252.404297 14716.348633
v 34499.980469 29252.404297 15306.231445
v 34470.507812 28662.521484 15896.114258
v 34470.507812 28662.521484 16485.996094
v 34470.507812 29252.404297 15896.114258
v 34470.507812 29252.404297 16485.996094
v 34499.980469 29842.287109 12356.815430
v 34499.980469 29842.287109 12946.699219
v 34499.980469 30432.171875 12356.815430
v 34499.980469 30432.171875 12946.699219
v 34499.980469 29842.287109 13536.582031
v 34499.980469 29842.287109 14126.464844
v 34499.980469 30432.171875 13536.582031
v 34494.093750 30432.171875 14126.464844
v 34499.980469 31022.054688 12356.815430
v 34499.980469 31022.054688 12946.699219
v 34499.824219 31611.937500 12356.815430
v 34499.980469 31611.937500 12946.699219
v 34499.980469 31022.054688 13536.582031
v 34478.464844 31022.054688 14126.464844
v 34499.980469 31611.937500 13536.582031
v 34430.585938 31670.923828 14167.343750
v 34499.746094 29842.287109 14716.348633
v 34499.746094 29842.287109 15306.231445
v 34481.058594 30432.171875 14716.348633
v 34486.945312 30432.171875 15306.231445
v 34470.507812 29842.287109 15896.114258
v 34470.507812 29842.287109 16485.996094
v 34470.507812 30432.171875 15896.114258
v 34470.507812 30432.171875 16485.998047
v 34450.042969 31022.054688 14716.348633
v 34471.554688 31022.054688 15306.231445
v 34417.828125 31611.937500 14716.348633
v 34460.753906 31611.937500 15306.231445
v 34470.507812 31022.054688 15896.114258
v 34470.507812 31022.054688 16485.998047
v 34446.910156 31611.937500 15896.114258
v 34454.882812 31611.937500 16485.998047
v 34499.980469 27482.755859 17075.878906
v 34499.980469 27482.755859 17665.763672
v 34499.980469 28072.638672 17075.878906
v 34499.980469 28072.638672 17665.763672
v 34497.007812 27482.753906 18255.646484
v 34497.007812 27482.753906 18845.529297
v 34499.980469 28072.636719 18255.646484
v 34499.980469 28072.636719 18845.529297
v 34499.980469 28662.521484 17075.878906
v 34499.980469 28662.521484 17665.763672
v 34499.980469 29252.404297 17075.878906
v 34499.980469 29252.404297 17665.763672
v 34499.980469 28662.519531 18255.646484
v 34499.980469 28662.519531 18845.529297
v 34499.980469 29252.402344 18255.646484
v 34499.980469 29252.402344 18845.529297
v 34499.980469 27482.753906 19435.412109
v 34499.980469 27482.753906 20025.296875
v 34499.980469 28072.636719 19435.412109
v 34499.980469 28072.636719 20025.296875
v 34499.980469 27482.753906 20615.179688
v 34499.980469 27482.753906 21205.062500
v 34499.980469 28072.636719 20615.179688
v 34499.980469 28072.636719 21205.062500
v 34499.980469 28662.519531 19435.412109
v 34499.980469 28662.519531 20025.296875
v 34499.980469 29252.402344 19435.412109
v 34499.980469 29252.402344 20025.296875
v 34499.980469 28662.519531 20615.179688
v 34499.980469 28662.519531 21205.062500
v 34499.980469 29252.402344 20615.179688
v 34499.980469 29252.402344 21205.062500
v 34499.980469 29842.287109 17075.878906
v 34499.980469 29842.287109 17665.763672
v 34499.980469 30432.171875 17075.880859
v 34499.980469 30432.171875 17665.765625
v 34499.980469 29842.285156 18255.646484
v 34499.980469 29842.285156 18845.529297
v 34499.980469 30432.169922 18255.648438
v 34499.980469 30432.169922 18845.531250
v 34499.980469 31022.054688 17075.880859
v 34499.980469 31022.054688 17665.765625
v 34499.980469 31611.937500 17075.880859
v 34499.980469 31611.937500 17665.765625
v 34499.980469 31022.052734 18255.648438
v 34499.980469 31022.052734 18845.531250
v 34499.980469 31611.935547 18255.648438
v 34499.980469 31611.935547 18845.531250
v 34499.980469 29842.285156 19435.412109
v 34499.980469 29842.285156 20025.296875
v 34499.980469 30432.169922 19435.414062
v 34499.980469 30432.169922 20025.298828
v 34499.980469 29842.285156 20615.179688
v 34499.980469 29842.285156 21205.062500
v 34491.195312 30432.169922 20615.181641
v 34491.195312 30432.169922 21205.064453
v 34499.980469 31022.052734 19435.414062
v 34499.980469 31022.052734 20025.298828
v 34499.980469 31611.935547 19435.414062
v 34499.980469 31611.935547 20025.298828
v 34482.410156 31022.052734 20615.181641
v 34482.410156 31022.052734 21205.064453
v 34482.410156 31611.935547 20615.181641
v 34466.785156 31611.935547 21205.064453
v 27196.177734 32030.396484 11938.357422
v 27723.558594 32072.044922 11327.652344
v 27526.931641 32247.849609 11720.908203
v 27723.558594 32599.433594 11896.712891
v 28313.441406 31981.957031 10821.093750
v 28986.662109 31937.914062 10210.387695
v 28775.109375 32062.630859 10609.545898
v 28116.820312 32223.628906 11165.660156
v 27920.199219 32465.300781 11503.457031
v 28313.453125 32557.763672 11396.922852
v 28135.230469 32707.988281 11726.824219
v 28752.722656 32373.234375 11002.747070
v 28752.722656 32680.236328 11297.688477
v 28707.126953 32992.519531 11733.841797
v 28873.359375 33182.765625 11908.408203
v 29534.865234 31967.894531 9599.670898
v 30103.925781 31954.572266 9030.610352
v 29917.373047 32064.191406 9404.786133
v 30522.371094 32025.294922 8952.799805
v 30576.779297 32329.656250 9462.773438
v 30809.679688 32497.830078 9696.317383
v 31112.253906 32090.929688 8900.289062
v 31112.253906 32385.871094 9367.120117
v 31112.253906 32502.082031 9662.062500
v 29339.984375 32041.689453 10007.168945
v 29347.011719 32333.119141 10616.573242
v 29546.576172 32525.230469 10832.806641
v 29949.402344 32351.113281 10014.190430
v 29764.052734 32432.771484 10439.551758
v 30157.306641 32518.664062 10222.088867
v 29949.402344 32602.626953 10616.573242
v 29153.322266 32453.605469 10921.399414
v 29318.699219 32799.437500 11163.721680
v 29090.822266 33073.648438 11515.153320
v 29932.488281 32907.609375 11046.877930
v 29484.080078 33135.945312 11406.044922
v 29309.511719 33256.562500 11733.841797
v 29932.488281 33195.710938 11341.820312
v 29932.488281 33433.468750 11766.933594
v 30416.423828 32453.619141 9828.833984
v 30576.779297 32544.632812 10014.190430
v 30522.371094 32762.316406 10587.166016
v 31112.253906 32587.302734 9997.282227
v 31112.253906 32790.281250 10587.166016
v 30522.371094 32998.222656 11000.002930
v 31112.253906 33000.003906 10984.376953
v 30522.371094 33246.437500 11294.944336
v 30503.326172 33557.976562 11785.388672
v 30687.255859 33702.414062 11994.320312
v 31112.253906 33247.007812 11279.318359
v 31112.253906 33541.949219 11666.807617
v 31112.253906 33729.781250 11961.749023
v 31702.136719 32062.810547 8915.915039
v 31740.324219 32373.695312 9437.779297
v 31569.152344 32502.785156 9654.661133
v 32108.234375 31979.582031 9002.262695
v 32299.726562 32085.816406 9437.196289
v 32620.472656 31955.544922 9653.688477
v 31962.406250 32476.996094 9737.012695
v 31740.324219 32547.605469 9959.097656
v 31702.136719 32732.847656 10587.166016
v 32342.699219 32387.814453 9959.097656
v 32573.113281 32482.912109 10306.074219
v 32179.859375 32518.664062 10130.268555
v 32342.699219 32612.615234 10536.487305
v 31702.136719 32968.753906 11031.253906
v 32292.019531 32920.093750 11099.875977
v 31702.136719 33193.867188 11326.195312
v 31751.277344 33516.500000 11786.353516
v 31587.406250 33721.636719 11995.927734
v 32292.019531 33139.421875 11394.818359
v 32292.019531 33362.128906 11766.933594
v 32843.019531 32062.437500 10047.825195
v 32932.589844 32378.861328 10536.487305
v 32769.750000 32560.333984 10699.329102
v 33194.460938 31934.701172 10278.147461
v 33335.125000 32064.832031 10587.166016
v 33163.003906 32482.916016 10895.955078
v 32903.878906 32785.312500 11165.497070
v 33038.003906 33010.296875 11610.831055
v 33528.851562 32252.500000 11006.124023
v 33471.789062 32592.208984 11329.666992
v 33447.472656 32893.871094 11791.248047
v 32644.750000 33110.925781 11435.040039
v 32857.589844 33191.421875 11791.249023
v 33234.632812 33120.261719 12004.086914
v 33861.535156 32201.820312 11321.684570
v 34188.195312 32252.500000 11813.542969
v 33773.714844 32503.746094 11465.005859
v 33909.050781 32607.996094 11766.932617
v 34404.199219 32089.658203 12041.244141
v 26999.550781 32185.355469 12363.410156
v 26802.921875 32340.314453 12808.216797
v 27196.177734 32599.445312 12508.486328
v 27009.966797 32764.816406 12994.421875
v 27330.302734 32423.650391 12115.231445
v 27558.175781 32796.066406 12352.993164
v 27392.792969 32992.699219 12787.371094
v 26790.966797 32968.183594 13536.583008
v 26689.619141 33085.156250 13833.012695
v 27217.011719 33138.308594 13180.627930
v 27786.048828 33129.187500 12590.755859
v 27582.833984 33238.332031 12969.079102
v 27085.908203 33244.347656 13536.583008
v 26956.490234 33389.910156 14060.891602
v 27223.361328 33710.359375 14288.770508
v 27552.361328 33543.925781 13528.497070
v 27342.003906 33638.503906 13895.515625
v 27735.259766 33721.843750 13719.733398
v 27552.361328 33788.707031 14105.872070
v 28162.837891 33009.980469 12169.787109
v 28480.103516 33078.386719 12070.131836
v 28162.837891 33221.882812 12464.728516
v 28167.244141 33525.953125 12963.606445
v 28366.810547 33701.011719 13171.505859
v 28760.066406 33400.214844 12357.127930
v 28646.775391 33617.671875 12778.250977
v 29040.031250 33680.175781 12644.125000
v 28807.130859 33733.097656 12963.606445
v 27973.556641 33638.503906 13326.478516
v 28167.244141 33774.406250 13528.497070
v 28162.837891 33973.496094 14126.465820
v 28752.722656 33910.988281 13536.583008
v 28752.722656 34082.871094 14126.465820
v 26854.214844 33494.832031 14716.349609
v 26770.132812 33578.906250 15306.232422
v 27149.156250 33782.761719 14716.349609
v 27065.074219 33860.894531 15306.232422
v 27572.955078 33960.117188 14716.349609
v 27572.955078 34100.746094 15306.232422
v 26738.882812 33625.777344 15896.115234
v 26744.835938 33596.457031 16485.998047
v 27033.824219 33883.527344 15896.115234
v 27039.777344 33914.781250 16485.998047
v 27599.144531 34192.777344 15896.590820
v 27412.830078 34209.722656 16485.998047
v 28162.837891 34064.738281 14716.349609
v 28175.810547 34183.355469 15348.270508
v 28752.722656 34140.035156 14716.349609
v 28752.722656 34195.121094 15275.773438
v 27987.832031 34260.937500 15700.279297
v 27813.232422 34281.769531 16093.536133
v 27707.771484 34305.078125 16485.998047
v 28381.085938 34281.769531 15572.923828
v 28752.722656 34287.207031 15570.714844
v 28175.810547 34306.558594 15896.590820
v 28162.837891 34374.988281 16485.998047
v 28752.722656 34341.500000 15896.115234
v 28752.722656 34406.230469 16485.998047
v 29342.605469 33557.003906 12294.791016
v 29342.605469 33697.625000 12589.733398
v 29342.605469 33826.011719 12946.700195
v 29932.488281 33619.343750 12202.973633
v 29932.488281 33729.937500 12497.915039
v 29932.488281 33905.203125 12946.700195
v 29342.605469 34013.519531 13536.583008
v 29342.605469 34140.613281 14126.465820
v 29932.488281 34091.648438 13536.583008
v 29932.488281 34171.863281 14126.465820
v 30294.000000 33659.136719 12128.445312
v 30503.326172 33772.289062 12337.770508
v 30522.371094 33985.417969 12946.700195
v 31112.253906 33882.574219 12356.816406
v 31112.253906 34069.183594 12946.700195
v 30522.371094 34156.238281 13536.583008
v 30521.175781 34231.558594 14091.953125
v 31112.253906 34187.488281 13536.583008
v 31112.253906 34242.574219 13947.645508
v 29342.605469 34169.035156 14716.349609
v 29328.533203 34216.796875 15357.804688
v 29932.488281 34181.855469 14716.349609
v 29932.488281 34197.480469 15306.232422
v 29515.775391 34260.937500 15702.104492
v 29918.417969 34247.339844 15879.763672
v 30340.662109 34236.941406 14716.349609
v 30478.255859 34242.832031 15341.703125
v 31179.117188 34256.351562 15534.324219
v 30394.191406 34240.101562 15767.930664
v 31299.718750 34252.996094 15666.988281
v 30717.007812 34281.769531 14265.571289
v 31112.253906 34289.449219 14242.586914
v 29122.521484 34278.777344 15588.812500
v 29328.533203 34304.765625 15897.685547
v 29342.605469 34390.605469 16485.998047
v 29918.417969 34281.050781 16115.716797
v 29918.417969 34336.976562 16427.009766
v 30635.603516 34305.078125 14716.349609
v 30714.210938 34292.582031 15341.703125
v 31112.253906 34343.746094 14716.349609
v 31058.517578 34306.316406 15359.980469
v 30563.439453 34298.003906 15937.181641
v 30522.371094 34370.246094 16485.998047
v 31106.757812 34301.796875 15876.616211
v 31112.253906 34374.816406 16485.998047
v 26728.191406 32952.410156 17301.876953
v 26786.556641 32948.839844 17665.765625
v 26793.638672 33015.359375 18255.648438
v 26727.267578 33050.480469 18845.531250
v 26784.722656 33399.199219 17093.501953
v 26945.556641 33381.582031 17665.765625
v 27073.765625 33931.449219 17075.880859
v 27142.074219 33900.199219 17665.765625
v 27334.701172 34226.394531 17075.880859
v 27381.578125 34195.140625 17665.765625
v 27015.142578 33381.582031 18255.648438
v 27055.265625 33413.964844 18844.529297
v 27204.576172 33855.250000 18255.648438
v 27247.843750 33776.824219 18647.236328
v 27306.683594 33632.183594 19040.490234
v 27574.144531 34171.113281 18312.314453
v 27531.167969 33953.128906 18844.529297
v 27871.769531 34262.535156 18546.718750
v 27974.294922 34242.003906 18845.531250
v 26690.806641 33083.968750 19143.150391
v 26797.185547 32201.818359 21422.201172
v 26961.457031 32833.355469 21390.597656
v 27572.955078 32982.582031 21380.320312
v 26925.689453 33293.476562 19378.031250
v 26983.072266 33422.179688 20025.298828
v 27386.259766 33614.753906 19435.414062
v 27583.361328 33631.671875 20071.007812
v 27681.201172 33881.585938 19435.414062
v 27786.925781 33781.980469 19904.853516
v 26983.072266 33404.609375 20615.181641
v 26983.072266 33213.402344 21099.394531
v 27572.955078 33473.792969 20615.181641
v 27572.955078 33206.402344 21085.378906
v 28368.744141 32407.734375 21430.734375
v 28168.406250 32784.777344 21292.523438
v 28513.513672 32407.734375 21430.734375
v 28727.173828 32817.890625 21333.439453
v 27887.447266 33656.976562 20298.109375
v 28186.644531 34166.218750 19395.048828
v 28115.580078 33892.632812 20071.007812
v 28752.722656 34200.605469 19497.593750
v 28752.722656 34063.519531 20025.298828
v 28115.580078 33516.210938 20631.830078
v 28162.837891 33195.855469 20997.666016
v 28280.703125 33781.765625 20446.300781
v 28752.722656 33591.378906 20835.523438
v 28752.722656 33296.441406 21048.808594
v 28752.722656 33834.386719 20540.582031
v 27629.642578 34336.320312 17075.880859
v 27676.519531 34334.546875 17665.765625
v 27771.562500 34300.242188 18153.462891
v 28162.837891 34421.847656 17075.880859
v 28162.837891 34404.457031 17665.765625
v 28752.722656 34437.464844 17075.880859
v 28752.722656 34406.230469 17665.765625
v 28106.173828 34330.144531 18312.314453
v 28269.236328 34305.078125 18845.531250
v 28752.722656 34374.996094 18255.648438
v 28752.722656 34343.746094 18845.531250
v 28399.142578 34281.769531 19171.507812
v 28752.722656 34289.449219 19202.652344
v 30036.816406 34260.937500 19088.171875
v 30522.371094 34255.535156 19098.582031
v 30820.867188 34257.386719 19136.921875
v 29185.654297 33031.980469 21437.503906
v 29342.605469 34216.230469 19478.826172
v 29342.605469 34081.082031 20025.298828
v 29877.107422 34231.558594 19380.035156
v 29932.488281 34093.738281 20025.298828
v 29342.605469 33648.800781 20882.400391
v 29366.410156 33320.589844 21226.550781
v 29342.605469 33836.320312 20587.458984
v 29662.255859 33668.460938 20902.058594
v 29888.326172 33513.574219 21178.738281
v 29888.326172 33821.562500 20669.330078
v 30055.511719 33702.617188 20964.560547
v 30522.371094 34200.449219 19435.414062
v 30522.371094 34062.484375 20025.298828
v 31055.398438 34208.347656 19470.042969
v 31112.253906 34020.511719 20025.298828
v 30522.371094 33541.378906 21301.140625
v 30522.371094 33867.402344 20615.181641
v 30522.371094 33721.296875 21006.199219
v 31112.253906 33541.378906 21301.140625
v 31112.253906 33834.941406 20615.181641
v 31112.253906 33720.089844 21006.199219
v 29342.605469 34435.363281 17075.880859
v 29342.605469 34404.132812 17665.765625
v 29932.488281 34404.132812 17075.880859
v 29932.488281 34388.515625 17665.765625
v 29342.605469 34359.371094 18255.648438
v 29342.605469 34321.105469 18845.531250
v 29932.488281 34343.746094 18255.648438
v 29877.107422 34288.449219 18873.138672
v 30522.371094 34390.613281 17075.880859
v 30522.371094 34397.625000 17665.765625
v 31192.742188 34337.984375 17156.369141
v 31149.847656 34433.042969 17606.775391
v 30522.371094 34445.699219 18255.648438
v 30522.371094 34368.777344 18803.642578
v 31112.253906 34648.812500 18255.648438
v 31055.398438 34504.417969 18902.388672
v 29342.605469 34282.441406 19183.884766
v 29643.558594 34272.421875 19146.486328
v 31214.121094 34380.769531 19296.500000
v 31980.660156 33660.109375 12078.292969
v 31751.277344 33819.273438 12307.678711
v 31702.136719 34045.355469 12946.700195
v 32292.019531 33604.292969 12202.727539
v 32292.019531 33736.300781 12497.669922
v 32292.019531 33866.777344 12946.700195
v 31702.136719 34140.613281 13536.583008
v 31680.203125 34194.640625 14135.899414
v 32292.019531 33978.238281 13536.583008
v 32292.019531 34010.214844 14126.465820
v 33627.886719 33031.339844 12200.717773
v 33753.093750 33073.011719 14371.470703
v 32838.066406 33482.972656 12400.660156
v 32991.210938 33588.246094 12946.700195
v 32612.210938 33680.175781 12626.516602
v 32696.269531 33713.250000 12946.700195
v 33447.472656 33197.144531 12381.133789
v 33471.789062 33370.792969 12946.700195
v 33093.894531 33622.152344 13536.583008
v 33097.917969 33622.152344 14126.465820
v 32798.953125 33769.628906 13536.583008
v 32802.976562 33785.257812 14126.465820
v 33471.789062 33400.515625 13536.583008
v 33522.593750 33295.917969 14155.492188
v 31814.425781 34197.156250 14716.349609
v 31695.921875 34177.378906 15335.257812
v 32292.019531 33961.242188 14716.349609
v 32292.019531 33913.636719 15306.232422
v 31684.136719 34177.378906 15876.616211
v 31819.339844 34189.417969 16485.998047
v 32292.019531 33953.835938 15896.115234
v 32292.019531 33970.191406 16485.998047
v 33753.093750 33073.011719 14497.315430
v 33753.093750 33073.011719 15512.149414
v 33753.093750 33073.011719 15664.409180
v 32991.363281 33619.496094 14716.349609
v 33002.964844 33622.152344 15306.232422
v 32696.421875 33735.554688 14716.349609
v 32708.023438 33719.929688 15306.232422
v 33522.593750 33293.792969 14702.905273
v 33522.593750 33295.917969 15311.806641
v 33078.269531 33608.292969 15896.115234
v 33117.253906 33631.660156 16485.998047
v 32783.328125 33760.128906 15896.115234
v 32822.312500 33752.242188 16485.998047
v 33522.593750 33285.542969 15875.068359
v 33444.042969 33540.191406 16536.605469
v 33622.175781 33711.332031 16766.970703
v 31468.953125 34281.769531 14338.815430
v 31519.484375 34305.078125 14716.349609
v 31495.152344 34302.605469 15157.982422
v 31475.507812 34281.769531 16060.244141
v 31524.398438 34304.906250 16485.998047
v 34342.761719 32482.912109 12075.722656
v 34094.062500 32813.777344 12334.847656
v 34219.792969 32965.437500 12946.699219
v 34430.011719 32252.500000 12306.136719
v 34468.726562 32201.820312 12946.699219
v 34383.566406 32596.214844 12468.979492
v 34397.042969 32670.498047 12946.699219
v 34197.472656 32953.980469 13536.582031
v 34032.003906 32913.046875 14155.491211
v 34468.726562 32201.820312 13536.582031
v 34397.421875 32124.765625 14209.687500
v 34397.042969 32659.039062 13536.582031
v 34381.417969 32584.935547 14126.464844
v 33845.359375 33120.261719 12593.972656
v 33924.851562 33164.132812 12946.700195
v 33902.531250 33159.949219 13536.583008
v 33815.597656 33114.679688 13978.215820
v 34084.218750 32826.003906 14661.730469
v 34084.218750 32823.324219 15305.097656
v 34376.585938 32223.080078 14623.777344
v 34402.421875 32260.808594 15299.297852
v 34363.957031 32546.109375 14664.250977
v 34363.957031 32542.888672 15299.297852
v 34045.218750 32939.351562 15875.067383
v 34230.875000 33023.394531 16316.793945
v 34414.765625 32201.820312 15896.114258
v 34453.992188 32201.820312 16485.998047
v 34381.417969 32617.814453 15896.114258
v 34405.132812 32812.742188 16502.451172
v 33811.832031 33114.679688 14890.570312
v 33811.832031 33114.679688 15118.893555
v 33837.621094 33115.867188 16057.664062
v 34075.910156 33343.746094 16541.880859
v 33920.945312 33711.332031 16766.970703
v 34362.734375 33178.371094 16710.048828
v 31768.105469 34224.042969 17007.412109
v 32292.019531 34102.675781 17014.171875
v 33173.523438 33673.207031 16784.263672
v 32938.898438 33933.363281 16971.644531
v 33228.917969 33673.207031 16784.263672
v 33444.042969 33933.363281 16954.248047
v 32445.750000 32995.253906 21346.113281
v 31702.136719 34216.230469 19669.457031
v 31702.136719 34018.578125 20025.298828
v 32292.019531 34200.605469 19616.468750
v 32292.019531 33956.074219 20025.298828
v 31906.648438 33627.765625 20840.527344
v 31706.867188 33489.738281 21178.738281
v 31706.867188 33769.050781 20632.412109
v 31513.394531 33701.011719 20964.560547
v 32292.019531 33540.160156 20720.761719
v 32266.281250 33234.257812 21171.718750
v 32292.019531 33726.941406 20425.820312
v 32881.902344 32884.402344 21269.167969
v 33471.789062 32904.210938 21326.269531
v 33035.628906 33674.050781 20317.765625
v 32881.902344 34218.480469 19645.062500
v 32856.160156 33876.324219 20082.800781
v 33179.320312 33674.050781 20317.765625
v 33179.320312 34263.933594 19727.882812
v 33375.945312 34055.394531 20100.302734
v 32856.160156 33502.871094 20564.437500
v 32881.902344 33166.371094 20974.226562
v 32642.371094 33680.175781 20333.980469
v 33296.781250 33559.253906 20615.181641
v 33507.265625 33348.238281 21025.060547
v 33591.722656 33829.472656 20615.181641
v 33727.546875 33710.128906 20940.078125
v 31647.800781 34309.476562 17128.548828
v 31702.136719 34521.097656 17665.765625
v 32292.019531 34305.078125 17309.113281
v 32292.019531 34459.640625 17665.765625
v 31702.136719 34709.632812 18255.648438
v 31702.136719 34648.480469 18845.531250
v 32292.019531 34584.628906 18255.648438
v 32292.019531 34527.355469 18845.531250
v 32881.902344 34301.375000 17311.769531
v 32881.902344 34433.777344 17665.765625
v 33471.789062 34317.003906 17290.023438
v 33471.789062 34486.460938 17665.765625
v 32881.902344 34546.839844 18255.648438
v 32881.902344 34499.972656 18845.531250
v 33471.789062 34646.402344 18255.648438
v 33471.789062 34640.597656 18845.531250
v 31702.136719 34422.324219 19374.513672
v 32292.019531 34363.699219 19321.525391
v 32881.902344 34351.945312 19350.121094
v 33414.281250 34447.968750 19492.917969
v 33572.574219 34350.800781 19882.843750
v 34499.980469 32201.820312 17075.880859
v 34499.980469 32201.820312 17665.765625
v 34453.101562 32791.699219 17075.880859
v 34468.726562 32791.699219 17665.765625
v 34484.351562 32201.818359 18255.648438
v 34484.351562 32201.818359 18845.531250
v 34453.101562 32791.699219 18255.648438
v 34453.101562 32791.699219 18845.531250
v 34314.199219 33571.621094 16847.833984
v 34128.683594 33978.082031 17081.509766
v 34336.425781 34244.832031 17392.402344
v 34392.628906 33377.628906 17057.029297
v 34437.476562 33381.582031 17665.765625
v 34383.566406 33851.574219 17241.089844
v 34392.628906 34017.511719 17619.724609
v 34437.476562 33381.582031 18255.648438
v 34437.476562 33381.582031 18845.531250
v 34417.746094 33971.468750 18255.648438
v 34433.371094 33971.468750 18845.531250
v 34499.980469 32201.818359 19435.414062
v 34499.980469 32201.818359 20025.298828
v 34468.726562 32791.699219 19435.414062
v 34468.726562 32791.699219 20025.298828
v 34120.656250 32950.808594 21301.546875
v 34482.410156 32201.818359 20615.181641
v 34451.156250 32201.818359 21205.064453
v 34439.277344 32792.500000 20674.169922
v 34401.605469 32809.308594 21176.873047
v 34061.671875 34198.355469 20207.556641
v 34437.476562 33381.582031 19435.414062
v 34437.476562 33381.582031 20025.298828
v 34422.652344 33971.468750 19435.414062
v 34393.269531 33991.796875 20020.625000
v 34061.671875 33381.582031 21141.095703
v 34061.671875 33935.941406 20615.181641
v 34061.671875 33709.058594 20946.755859
v 34421.851562 33381.582031 20615.181641
v 34381.417969 33381.582031 21029.474609
v 34381.417969 33782.996094 20615.181641
v 34362.734375 33686.292969 20929.011719
v 33943.171875 34302.605469 17315.185547
v 34108.546875 34389.871094 17619.724609
v 34362.734375 34308.722656 17785.658203
v 34061.671875 34561.835938 18255.648438
v 34061.671875 34602.902344 18845.531250
v 34377.312500 34345.496094 18255.648438
v 34392.941406 34376.742188 18845.531250
v 34061.671875 34514.058594 19435.414062
v 34061.671875 34345.816406 19912.615234
v 34382.218750 34345.500000 19435.414062
v 34363.800781 34287.894531 19820.880859
v 20716.968750 24565.550781 25984.523438
v 21811.406250 24722.812500 24424.613281
v 21811.406250 24722.812500 24466.281250
v 21162.685547 24040.707031 25937.615234
v 21002.140625 24456.498047 25906.341797
v 21674.123047 23925.296875 25906.341797
v 21674.123047 24533.337891 25749.978516
v 20675.886719 25123.220703 26047.988281
v 20734.525391 25531.562500 26147.326172
v 21811.406250 24881.539062 24424.613281
v 21811.406250 24881.539062 24466.281250
v 21084.240234 25123.220703 25813.443359
v 21061.076172 25722.154297 26038.390625
v 21674.123047 25123.220703 25749.978516
v 21674.123047 25713.103516 25828.105469
v 21236.296875 26302.986328 26140.779297
v 21267.466797 26892.869141 26156.404297
v 21674.123047 26302.986328 25976.468750
v 21767.121094 26985.867188 26093.902344
v 20702.304688 24698.359375 26514.011719
v 20769.750000 24808.728516 26828.501953
v 21214.980469 24105.542969 26392.173828
v 21044.708984 24384.527344 26558.884766
v 21084.240234 24683.787109 26969.078125
v 21674.123047 24063.687500 26408.337891
v 21674.123047 24351.798828 26703.279297
v 21674.123047 24646.740234 27060.734375
v 20588.894531 25123.220703 26514.011719
v 20686.839844 25140.710938 27056.634766
v 20630.523438 25722.154297 26479.958984
v 20471.621094 25713.103516 27103.894531
v 20734.525391 25349.000000 27501.708984
v 20576.589844 25685.357422 27696.513672
v 20593.726562 25821.250000 28283.660156
v 20174.609375 26511.699219 27324.416016
v 20093.664062 26892.869141 27224.623047
v 20648.416016 26302.986328 26636.828125
v 20345.273438 26310.236328 27118.230469
v 20630.693359 26892.869141 26650.437500
v 20335.751953 26892.869141 26929.681641
v 20140.531250 26443.292969 27693.777344
v 20096.382812 26418.000000 28283.660156
v 19925.320312 26892.869141 27693.777344
v 19891.324219 26892.869141 28283.660156
v 20269.550781 26148.351562 27693.777344
v 20298.785156 26123.058594 28283.660156
v 20759.007812 27183.732422 27984.638672
v 20709.875000 27092.681641 28283.660156
v 21084.240234 24925.884766 27264.019531
v 20849.003906 25924.816406 26260.628906
v 21674.123047 24857.585938 27355.675781
v 21069.003906 25224.404297 27696.513672
v 21223.656250 25373.300781 28279.628906
v 20862.216797 25470.234375 27894.964844
v 21078.869141 25496.871094 28379.285156
v 21674.123047 25101.951172 27693.777344
v 21674.123047 25367.585938 28153.498047
v 21674.123047 25554.208984 28448.439453
v 20941.355469 26302.986328 26341.886719
v 20972.525391 26892.869141 26355.496094
v 21958.433594 27177.179688 26302.507812
v 21235.587891 26539.074219 28478.080078
v 20793.378906 27183.732422 27984.638672
v 21014.484375 26927.763672 28235.279297
v 21674.123047 26529.296875 28412.193359
v 21858.019531 27076.765625 27961.007812
v 21666.484375 26885.230469 28093.800781
v 20669.335938 25903.537109 28656.560547
v 20115.744141 26477.974609 28656.560547
v 20059.667969 26892.869141 28679.835938
v 20481.367188 26290.003906 28693.927734
v 20507.980469 26878.203125 28681.363281
v 21093.033203 25717.320312 28672.152344
v 21674.123047 25849.150391 28705.451172
v 21057.072266 26326.664062 28693.927734
v 20842.332031 26671.796875 28614.894531
v 21674.123047 26234.355469 28705.451172
v 17288.007812 30709.925781 24432.236328
v 17425.976562 30714.220703 24575.298828
v 17525.392578 31063.666016 24299.935547
v 17525.392578 30965.353516 24552.183594
v 17506.388672 31405.796875 24111.898438
v 17369.521484 31415.679688 24487.105469
v 20140.777344 28251.382812 26202.099609
v 20693.925781 27703.156250 26157.636719
v 20513.679688 28102.382812 26179.867188
v 20140.777344 28397.433594 26202.099609
v 20333.431641 28397.433594 26202.099609
v 21165.212891 27568.138672 26143.636719
v 21076.257812 27909.458984 26126.207031
v 21608.753906 27411.062500 26100.388672
v 21950.488281 31277.582031 23252.578125
v 21950.488281 31277.582031 23367.261719
v 21840.595703 31611.935547 23189.429688
v 21748.314453 31670.921875 23400.628906
v 19553.474609 28311.519531 26685.136719
v 19565.068359 28059.423828 27088.044922
v 19339.945312 28634.580078 26705.794922
v 19420.019531 28553.861328 26809.833984
v 20083.207031 27640.664062 26692.753906
v 19949.087891 27586.896484 27192.822266
v 19915.365234 28084.824219 26492.316406
v 19813.898438 27988.990234 27079.681641
v 20476.462891 27475.283203 26485.763672
v 20268.833984 28072.636719 27226.710938
v 19823.605469 27499.980469 27646.775391
v 19866.083984 27350.933594 28189.269531
v 20496.232422 27509.222656 27760.679688
v 20414.933594 27265.615234 28283.660156
v 20563.775391 28072.636719 27631.113281
v 19928.279297 28479.742188 26498.708984
v 20029.175781 28679.744141 27054.804688
v 20160.027344 29252.402344 27344.712891
v 20515.779297 28520.468750 26492.587891
v 20494.357422 29252.402344 27114.039062
v 20195.443359 28938.882812 27547.351562
v 20160.027344 29252.402344 27610.654297
v 20470.480469 28710.361328 27698.767578
v 20494.357422 29252.402344 27864.353516
v 21125.097656 28098.625000 26499.140625
v 21274.916016 28243.869141 26871.562500
v 21714.980469 27507.931641 26509.554688
v 21864.787109 27652.593750 26892.398438
v 21471.531250 27850.613281 26716.603516
v 21709.828125 28088.207031 27078.607422
v 21027.701172 27450.955078 27928.275391
v 21186.634766 27233.128906 27992.474609
v 21084.240234 28072.636719 27837.935547
v 21666.484375 27450.955078 27901.597656
v 21464.763672 27233.128906 27992.474609
v 21761.966797 28150.062500 27606.945312
v 20881.660156 28522.429688 26674.935547
v 21080.669922 28696.441406 26911.275391
v 21128.142578 29311.390625 27126.734375
v 21593.980469 28662.519531 27230.914062
v 21511.820312 29252.402344 27289.384766
v 21084.240234 28662.519531 27869.187500
v 21128.142578 29311.390625 27708.625000
v 21719.009766 28662.519531 27591.373047
v 21603.269531 29193.416016 27557.207031
v 20096.757812 27229.371094 28635.621094
v 20320.435547 27229.371094 28635.621094
v 20072.880859 29842.285156 27305.810547
v 20079.248047 30237.306641 27328.390625
v 20494.357422 29842.285156 27215.765625
v 20523.642578 30433.226562 27342.462891
v 20072.880859 29842.285156 27540.177734
v 20079.248047 30237.306641 27453.382812
v 20494.357422 29842.285156 27747.000000
v 20523.642578 30433.226562 27572.021484
v 20739.794922 30742.675781 27383.273438
v 20739.794922 30742.675781 27515.884766
v 21079.505859 29746.492188 27310.777344
v 20849.775391 30432.169922 27381.205078
v 21445.320312 29552.384766 27342.777344
v 21122.316406 29802.310547 27547.535156
v 20955.658203 30373.181641 27570.417969
v 21428.787109 29698.595703 27452.236328
v 20854.261719 30742.675781 27383.273438
v 20854.261719 30742.675781 27515.884766
v 22264.007812 24670.078125 24412.210938
v 22264.007812 24670.078125 24474.712891
v 22853.890625 24682.724609 24318.457031
v 22853.890625 24682.724609 24505.955078
v 22184.589844 24060.365234 25937.615234
v 22345.296875 24442.218750 25906.341797
v 22794.902344 24577.562500 25954.880859
v 23443.773438 24679.746094 24224.703125
v 23443.773438 24679.746094 24568.447266
v 24033.656250 24632.878906 24240.328125
v 24081.619141 24648.433594 24745.484375
v 23219.171875 24789.287109 26091.484375
v 24316.562500 24226.359375 26207.033203
v 24310.224609 24789.070312 25057.675781
v 24194.322266 24533.337891 26131.662109
v 24182.435547 27151.185547 23843.742188
v 22264.007812 24908.169922 24412.210938
v 22264.007812 24908.169922 24474.712891
v 22912.876953 25077.437500 24254.761719
v 22853.890625 24992.257812 24505.955078
v 23139.894531 25849.621094 24224.703125
v 22979.824219 25993.031250 24743.871094
v 22264.007812 25123.220703 25749.978516
v 22264.007812 25713.103516 25765.603516
v 22853.890625 25123.220703 25771.562500
v 23075.697266 25997.628906 25049.718750
v 22853.890625 25713.103516 25734.353516
v 23052.828125 26302.986328 24265.621094
v 22787.205078 26302.986328 24703.226562
v 23021.576172 26892.869141 24322.164062
v 22792.265625 26833.882812 24695.490234
v 22264.007812 26302.986328 25835.837891
v 22205.019531 26846.115234 26037.683594
v 22997.337891 26302.986328 25105.748047
v 22890.236328 26384.974609 25905.808594
v 22977.851562 26892.869141 25197.484375
v 22760.937500 26621.195312 25999.347656
v 23353.888672 25205.910156 24149.796875
v 23394.900391 25163.458984 24623.634766
v 23353.888672 25705.800781 24149.796875
v 23394.900391 25690.578125 24764.365234
v 24033.656250 25123.220703 24015.611328
v 23921.136719 25123.220703 24918.240234
v 24033.656250 25713.103516 23999.986328
v 23803.689453 25503.958984 24974.328125
v 23426.988281 25069.509766 25971.250000
v 23404.169922 25847.589844 25281.505859
v 23404.169922 25684.386719 25705.527344
v 24175.884766 25095.347656 25286.281250
v 23996.224609 25055.234375 25905.646484
v 23856.544922 25520.349609 25334.244141
v 23830.847656 25468.615234 25696.728516
v 23443.773438 26302.986328 24009.654297
v 23443.773438 26892.869141 24034.945312
v 24033.656250 26302.986328 23953.109375
v 24004.947266 26929.880859 23881.304688
v 23182.728516 26302.986328 25400.689453
v 23215.031250 26384.974609 25855.126953
v 23293.162109 26892.869141 25492.425781
v 23374.345703 26833.882812 25888.658203
v 24638.457031 22760.945312 26034.654297
v 24820.648438 23514.265625 25557.441406
v 24697.792969 23332.011719 25886.265625
v 25442.945312 22972.375000 25606.947266
v 25233.160156 22770.923828 25692.382812
v 25233.160156 23332.011719 25515.572266
v 25049.689453 23121.011719 25664.398438
v 24807.542969 24208.322266 25009.228516
v 24623.539062 24617.261719 24255.955078
v 24615.964844 24399.986328 24785.304688
v 25213.423828 24162.031250 24960.841797
v 25272.410156 24528.988281 24219.580078
v 25213.423828 24306.695312 24665.900391
v 24722.015625 23984.396484 25350.187500
v 24468.925781 23995.220703 25975.894531
v 24445.400391 24568.800781 25286.281250
v 24410.335938 24533.337891 25836.720703
v 25213.423828 23867.089844 25208.906250
v 26086.210938 23648.392578 25039.183594
v 26393.189453 23632.869141 25029.384766
v 25779.298828 22770.923828 25474.867188
v 25566.666016 22579.121094 25648.617188
v 25855.072266 23412.486328 25239.675781
v 26393.189453 22763.687500 25280.123047
v 26393.189453 23337.927734 25121.210938
v 25850.984375 24172.833984 24258.853516
v 25829.074219 23962.187500 24805.345703
v 25736.777344 24447.371094 24193.398438
v 25571.935547 24263.093750 24571.507812
v 26393.189453 24113.390625 24255.955078
v 26393.189453 23818.449219 24734.443359
v 26393.189453 24533.337891 24062.488281
v 25692.955078 23773.398438 25140.556641
v 24443.185547 27151.185547 23843.742188
v 24623.539062 25123.220703 24046.863281
v 24623.539062 25713.103516 24015.611328
v 25213.423828 25123.220703 24062.488281
v 25213.423828 25713.103516 24031.238281
v 24359.621094 24880.134766 25450.931641
v 24359.621094 24880.134766 25721.308594
v 24623.539062 26302.986328 23984.361328
v 24633.302734 26929.880859 23906.304688
v 25213.423828 26302.986328 23999.986328
v 25213.423828 26892.869141 23937.484375
v 25803.306641 25123.220703 24062.488281
v 25803.306641 25713.103516 24046.863281
v 26393.189453 25123.220703 24062.488281
v 26393.189453 25713.103516 24062.488281
v 25803.306641 26302.986328 24015.611328
v 25803.306641 26892.869141 23937.484375
v 26393.189453 26302.986328 24046.863281
v 26393.189453 26892.869141 23968.654297
v 22864.205078 23348.416016 27920.150391
v 22820.597656 23391.287109 28149.162109
v 22131.646484 24138.304688 26298.322266
v 22302.566406 24437.748047 26502.576172
v 22264.007812 24771.734375 26951.355469
v 22853.890625 24653.570312 26514.011719
v 22853.890625 24819.494141 26902.705078
v 23107.068359 23686.521484 27929.876953
v 23005.796875 23789.292969 28218.818359
v 23728.298828 22988.277344 27372.527344
v 23728.298828 23069.044922 27372.527344
v 24304.033203 22760.945312 26616.410156
v 24021.105469 22780.464844 27147.097656
v 24284.199219 23353.570312 26707.935547
v 23949.136719 23300.832031 27147.097656
v 23728.298828 22988.277344 27409.251953
v 23801.001953 23337.777344 27608.994141
v 23487.806641 23553.650391 28301.927734
v 23951.730469 22780.464844 27641.039062
v 24078.121094 22763.687500 28283.660156
v 23900.605469 23303.373047 28283.660156
v 23721.638672 24071.400391 27356.843750
v 23426.988281 24738.312500 26460.300781
v 23470.289062 24576.173828 27121.343750
v 24225.744141 23995.220703 26532.978516
v 23889.025391 23902.244141 27137.687500
v 23909.322266 24528.916016 26460.300781
v 23808.837891 24329.339844 26963.587891
v 23483.341797 23878.960938 27672.677734
v 23291.921875 23962.457031 28318.619141
v 23464.773438 24533.337891 27693.777344
v 23238.025391 24509.615234 28370.210938
v 23755.359375 23678.142578 27415.478516
v 23713.789062 23623.585938 28639.820312
v 24031.244141 22763.687500 28873.542969
v 23984.367188 22763.687500 29463.427734
v 23882.980469 23397.603516 28851.287109
v 23937.490234 23353.570312 29463.427734
v 23984.367188 22763.685547 30053.310547
v 24007.648438 22763.685547 30643.193359
v 23968.742188 23353.568359 30053.310547
v 24031.244141 23353.568359 30643.193359
v 23592.509766 23953.210938 28851.287109
v 23698.330078 24156.343750 29250.537109
v 23315.257812 24500.128906 28814.556641
v 23612.025391 24543.093750 29453.669922
v 23784.140625 23763.087891 29033.076172
v 23824.474609 23953.210938 29453.669922
v 23769.966797 24352.970703 29643.792969
v 23679.968750 24746.226562 29882.087891
v 23935.798828 23943.451172 30053.310547
v 23993.304688 23943.451172 30643.193359
v 23823.113281 24543.091797 30068.552734
v 23888.912109 24533.335938 30643.193359
v 22264.007812 24920.087891 27246.296875
v 22853.890625 24920.087891 27197.648438
v 22209.591797 25251.082031 27713.650391
v 21976.687500 25410.541016 28017.173828
v 22369.941406 25445.427734 27923.527344
v 22209.591797 25618.220703 28241.746094
v 22836.974609 25192.251953 27713.650391
v 23050.253906 25151.605469 28322.160156
v 22629.072266 25445.427734 27923.527344
v 22730.667969 25542.103516 28283.660156
v 22247.935547 27019.501953 26505.085938
v 22450.378906 27094.777344 27103.894531
v 23024.896484 26565.273438 26303.695312
v 22838.517578 26743.923828 26505.796875
v 22883.111328 27067.378906 27065.845703
v 22032.863281 26565.273438 28457.246094
v 22311.201172 27021.048828 27736.140625
v 22262.609375 26862.097656 28298.367188
v 22748.218750 27062.644531 27693.777344
v 22664.294922 27040.689453 28139.490234
v 23612.425781 24837.074219 26227.865234
v 23218.941406 24864.677734 27279.099609
v 23768.345703 24837.074219 26227.865234
v 23257.949219 24923.796875 27693.777344
v 23205.017578 24915.652344 28322.160156
v 23236.033203 26565.273438 26303.695312
v 23267.320312 26905.853516 26505.796875
v 23162.898438 27111.134766 26843.851562
v 22222.091797 25942.380859 28869.259766
v 22390.775391 25985.697266 29301.328125
v 23111.039062 25276.199219 28699.728516
v 22890.205078 25617.123047 28887.232422
v 22820.671875 25806.875000 29484.142578
v 22907.283203 25797.898438 30053.310547
v 22980.443359 25863.488281 30523.830078
v 22112.691406 26342.380859 28869.259766
v 22371.958984 26254.886719 29484.142578
v 22409.591797 26851.083984 28873.832031
v 22451.343750 26673.068359 29463.427734
v 22601.900391 26026.191406 29694.582031
v 22657.958984 27019.855469 29070.652344
v 22727.841797 26968.009766 29463.427734
v 22388.849609 26331.085938 30053.310547
v 22426.119141 26420.619141 30502.994141
v 22388.849609 26735.568359 30053.310547
v 22426.119141 26709.933594 30502.994141
v 22612.341797 26036.144531 30053.310547
v 22811.845703 26255.589844 30636.964844
v 22870.609375 27011.902344 30055.146484
v 22853.890625 26766.818359 30577.458984
v 23218.351562 25097.033203 28887.232422
v 23355.564453 25123.220703 29463.427734
v 23161.828125 25437.488281 29092.986328
v 23188.697266 25478.400391 29463.427734
v 23515.701172 25086.070312 30068.552734
v 23577.302734 25212.048828 30643.193359
v 23209.066406 25502.957031 30053.310547
v 23352.625000 25685.355469 30689.552734
v 23769.955078 24864.675781 30275.343750
v 23780.587891 24917.107422 30643.193359
v 23617.466797 27166.869141 29734.738281
v 23766.210938 27166.869141 29734.738281
v 23357.994141 26302.984375 30888.027344
v 23430.013672 27110.359375 30055.146484
v 23455.144531 26872.152344 30674.726562
v 23793.486328 27153.580078 30053.310547
v 23806.933594 27150.761719 30643.193359
v 24402.501953 22760.945312 26380.455078
v 24421.054688 23353.570312 26412.994141
v 24385.724609 23833.103516 26348.996094
v 23106.839844 28263.083984 23734.218750
v 22455.953125 29371.214844 23745.906250
v 23099.218750 28811.296875 23158.931641
v 22988.189453 28633.810547 23548.392578
v 23011.910156 29252.402344 23054.513672
v 22697.664062 29205.712891 23555.404297
v 24281.660156 28273.824219 22614.470703
v 23469.056641 27747.406250 23106.304688
v 23491.273438 27606.533203 23564.595703
v 23412.744141 28013.648438 23062.294922
v 23194.564453 28068.927734 23548.392578
v 23924.925781 27737.310547 23191.357422
v 24053.681641 27466.958984 23559.218750
v 24103.294922 28028.279297 22969.976562
v 24318.181641 27782.734375 23274.693359
v 23717.544922 28936.291016 22661.505859
v 23606.357422 29252.402344 22561.445312
v 24328.263672 28957.125000 22089.552734
v 24108.333984 28750.080078 22441.361328
v 24227.500000 29252.402344 21973.406250
v 23932.558594 29252.402344 22266.501953
v 23439.632812 28677.166016 22953.763672
v 23161.720703 28418.042969 23340.964844
v 23311.416016 29252.402344 22759.572266
v 23888.406250 28543.035156 22748.597656
v 23061.523438 27482.753906 24299.609375
v 23019.513672 27498.695312 24702.441406
v 23086.005859 27806.148438 24477.869141
v 23049.712891 27312.697266 25172.037109
v 22481.703125 29267.775391 23882.552734
v 22899.982422 28721.507812 23974.021484
v 22765.826172 29164.337891 23918.367188
v 23402.558594 27429.042969 23978.730469
v 23443.773438 27714.138672 24831.089844
v 23443.773438 27833.185547 24536.148438
v 23789.181641 27196.607422 23864.685547
v 23742.470703 27764.697266 24929.863281
v 23763.304688 28216.482422 24400.023438
v 23764.097656 28040.966797 24737.687500
v 23524.306641 27538.695312 25354.328125
v 23545.798828 27482.753906 25924.126953
v 23712.044922 28072.636719 25485.261719
v 23561.423828 28072.636719 25924.126953
v 23742.470703 27764.697266 25143.365234
v 23752.000000 28072.636719 25190.320312
v 23492.515625 28707.265625 24286.013672
v 23697.472656 28843.726562 24744.361328
v 23386.906250 29252.402344 24219.707031
v 23593.728516 29252.402344 24744.361328
v 23763.304688 28540.466797 24400.023438
v 23767.625000 28548.783203 24744.361328
v 23670.474609 28644.763672 25333.632812
v 23562.476562 28662.519531 25924.126953
v 23562.476562 29252.402344 25334.244141
v 23546.851562 29252.402344 25924.126953
v 23752.673828 28436.296875 25136.595703
v 23118.541016 30002.765625 22615.769531
v 23139.375000 30717.652344 22080.755859
v 23071.753906 30485.484375 22405.417969
v 22549.490234 30127.769531 23239.365234
v 22502.722656 29852.482422 23564.373047
v 22444.169922 30432.169922 23186.117188
v 22444.169922 30432.169922 23427.748047
v 22870.583984 29868.640625 22969.814453
v 22764.636719 30432.169922 22891.175781
v 22853.890625 30432.169922 23670.808594
v 22521.025391 31795.816406 22652.048828
v 23120.154297 31022.052734 22022.228516
v 22924.583984 31022.052734 22384.830078
v 23098.814453 31611.935547 21990.978516
v 22769.634766 31604.289062 22427.183594
v 22236.847656 31057.394531 23107.523438
v 22236.847656 31057.394531 23445.345703
v 22300.240234 31604.289062 22866.292969
v 22264.007812 31611.935547 23578.097656
v 22658.318359 31022.052734 22784.857422
v 22853.890625 31022.052734 23663.310547
v 22583.527344 31402.562500 22704.351562
v 22892.521484 31619.185547 23736.968750
v 23691.669922 30065.267578 22042.843750
v 23440.910156 29837.388672 22381.390625
v 23474.533203 30485.484375 21950.699219
v 23298.416016 30324.398438 22222.515625
v 24011.968750 29858.097656 21863.195312
v 23800.882812 29672.013672 22147.013672
v 24018.996094 30470.728516 21614.742188
v 23190.152344 29609.511719 22700.267578
v 23198.228516 30054.958984 23826.882812
v 23228.642578 30432.169922 23807.658203
v 23502.761719 30980.136719 21756.820312
v 23443.773438 31611.935547 21899.150391
v 23972.281250 31017.382812 21580.636719
v 24033.656250 31611.935547 21812.390625
v 23211.894531 31022.052734 23811.843750
v 23175.898438 31427.392578 23832.462891
v 22455.953125 29577.191406 23869.726562
v 22853.890625 29655.500000 23886.666016
v 23114.904297 31820.648438 23904.099609
v 23343.927734 29851.912109 24111.080078
v 23546.851562 29842.285156 24744.361328
v 23451.091797 30432.169922 24154.480469
v 23609.353516 30432.169922 24744.363281
v 23550.964844 29842.285156 25334.244141
v 23600.902344 29842.285156 25924.126953
v 23661.263672 30467.632812 25369.710938
v 23689.021484 30265.041016 25924.128906
v 23742.470703 30687.902344 25589.980469
v 23785.509766 30559.982422 25924.128906
v 23421.697266 31022.052734 24154.480469
v 23627.958984 31022.052734 24744.363281
v 23282.912109 31619.185547 24122.228516
v 23544.035156 31611.935547 24744.363281
v 23713.097656 31022.052734 25207.226562
v 23691.675781 31611.935547 25123.390625
v 23777.779297 31022.052734 25502.167969
v 23902.703125 31022.052734 25924.128906
v 23824.656250 31611.935547 25418.332031
v 24002.171875 31611.935547 25924.128906
v 24834.820312 28349.216797 21943.724609
v 24632.332031 28253.332031 22404.636719
v 25213.423828 28340.035156 21865.890625
v 25213.423828 28236.291016 22384.828125
v 24633.302734 27439.289062 23632.656250
v 24623.539062 27956.074219 22974.710938
v 24623.539062 27790.169922 23292.839844
v 25213.423828 27521.564453 23603.406250
v 25213.423828 27996.992188 22974.710938
v 25213.423828 27805.794922 23308.464844
v 24632.332031 28721.306641 21909.005859
v 24441.566406 28563.869141 22221.216797
v 24623.539062 29252.402344 21725.324219
v 25213.423828 28662.519531 21633.433594
v 25213.423828 29252.402344 21593.720703
v 25595.564453 28349.216797 21937.386719
v 25796.638672 28297.023438 22391.496094
v 26393.189453 28310.710938 22571.283203
v 25803.306641 27521.564453 23619.033203
v 25803.306641 28037.029297 22974.710938
v 25803.306641 27816.505859 23324.091797
v 26393.189453 27537.191406 23634.658203
v 26393.189453 28070.205078 22974.710938
v 26393.189453 27832.132812 23339.716797
v 25796.638672 28605.015625 21812.419922
v 25988.822266 28370.050781 22199.312500
v 25803.306641 29252.402344 21593.720703
v 26393.189453 28681.853516 21857.429688
v 26393.189453 28386.912109 22276.339844
v 26393.189453 29252.402344 21593.720703
v 24836.439453 27213.687500 23864.685547
v 25213.423828 27226.623047 23867.259766
v 25803.306641 27226.623047 23867.259766
v 26393.189453 27242.248047 23882.804688
v 24623.539062 29842.285156 21578.095703
v 24623.539062 30334.220703 21531.238281
v 25213.423828 29842.285156 21562.470703
v 25213.423828 30256.101562 21531.238281
v 24366.390625 31279.201172 21536.287109
v 24470.263672 31611.935547 21609.277344
v 25803.306641 29842.285156 21562.470703
v 25803.306641 30209.234375 21531.238281
v 26393.189453 29842.285156 21562.470703
v 26393.189453 30209.234375 21531.238281
v 22040.593750 27259.339844 26695.763672
v 22173.566406 27466.681641 27094.972656
v 22061.404297 27932.546875 27285.652344
v 23084.080078 27482.753906 27140.617188
v 23091.892578 28072.636719 27201.265625
v 22171.044922 27482.753906 27613.308594
v 22492.353516 27296.062500 28532.744141
v 22038.318359 28041.304688 27504.177734
v 22962.783203 27482.753906 27693.777344
v 22782.343750 27488.716797 28315.134766
v 22986.220703 28072.636719 27693.777344
v 23030.798828 28047.146484 28295.679688
v 23109.634766 28469.263672 27317.970703
v 23067.521484 28664.542969 27679.246094
v 23076.589844 28662.519531 28101.878906
v 23122.957031 29000.414062 27866.187500
v 23122.957031 29000.414062 28021.255859
v 23297.742188 27482.753906 26514.011719
v 23169.046875 27482.753906 26845.675781
v 23342.755859 28072.636719 26514.011719
v 23198.435547 28072.636719 26906.324219
v 23208.753906 28226.779297 28500.318359
v 23452.126953 28662.519531 26514.011719
v 23295.466797 28664.542969 27114.365234
v 23546.851562 29252.402344 26514.011719
v 23530.263672 29252.402344 27103.894531
v 23222.927734 28862.519531 27472.931641
v 23290.587891 28662.519531 28396.820312
v 23371.248047 29219.185547 27679.246094
v 23416.742188 29219.185547 28244.193359
v 22509.001953 27416.470703 28764.091797
v 22830.259766 27555.583984 28894.917969
v 23022.783203 27409.531250 29463.427734
v 22959.488281 27819.566406 28763.121094
v 23078.384766 27323.437500 29859.744141
v 23212.619141 27741.068359 29069.355469
v 23391.460938 27554.015625 29579.703125
v 23407.312500 28079.074219 28883.150391
v 23549.529297 28105.853516 29496.507812
v 23766.210938 27353.404297 29734.738281
v 23763.304688 28324.625000 29090.201172
v 23763.304688 28324.625000 29321.933594
v 23629.234375 28092.507812 30003.539062
v 23847.289062 27523.117188 30012.943359
v 23968.822266 27482.751953 30643.193359
v 23811.392578 28092.507812 30239.492188
v 23887.607422 28138.351562 30560.396484
v 23585.529297 28662.519531 28738.638672
v 23719.164062 28389.925781 29715.189453
v 23675.250000 29252.402344 28721.158203
v 23817.724609 28662.519531 29033.580078
v 23854.177734 28616.939453 29496.507812
v 23848.976562 29252.402344 29016.099609
v 23995.240234 29252.402344 29463.427734
v 23719.164062 28389.925781 29939.322266
v 23826.144531 28616.937500 30102.894531
v 23833.751953 28603.529297 30602.826172
v 23999.994141 29252.400391 30053.310547
v 23926.699219 29252.400391 30643.193359
v 23672.923828 29871.570312 26494.005859
v 23681.847656 29711.484375 27103.894531
v 23725.716797 30150.224609 26284.046875
v 23742.470703 30087.722656 26677.300781
v 23775.601562 30006.425781 27103.896484
v 23815.906250 30380.978516 26494.007812
v 23906.240234 30432.169922 27103.896484
v 23666.222656 29648.982422 27693.777344
v 23681.847656 29611.773438 28283.660156
v 23838.103516 29943.923828 27693.777344
v 23869.353516 29906.714844 28283.660156
v 23999.994141 30432.169922 27693.779297
v 24031.244141 30432.169922 28283.662109
v 24025.529297 31022.052734 26514.013672
v 24079.246094 31022.052734 27103.896484
v 24171.865234 31611.935547 26514.013672
v 24229.113281 31670.921875 27054.960938
v 24094.871094 31022.052734 27693.779297
v 24078.121094 31022.052734 28283.662109
v 24141.748047 31611.935547 27693.779297
v 24109.373047 31611.935547 28283.662109
v 23721.638672 29569.460938 28673.640625
v 23866.677734 29796.568359 28871.576172
v 23995.240234 29842.285156 29463.427734
v 23995.240234 30432.169922 28873.544922
v 24010.867188 30432.169922 29463.429688
v 24062.496094 29842.283203 30053.310547
v 24031.244141 29842.283203 30643.193359
v 24062.496094 30432.167969 30053.312500
v 24062.496094 30432.167969 30643.195312
v 24031.244141 31022.052734 28873.544922
v 23907.982422 31069.894531 29510.492188
v 24062.496094 31611.935547 28873.544922
v 23920.484375 31588.964844 29510.492188
v 23932.984375 31069.892578 30018.546875
v 24062.496094 31022.050781 30643.195312
v 23932.984375 31588.962891 30018.546875
v 24062.496094 31611.933594 30643.195312
v 17361.035156 27146.033203 32638.406250
v 17568.976562 27970.072266 32987.609375
v 18193.812500 26930.773438 33074.464844
v 18540.990234 26913.470703 33140.042969
v 17616.285156 27062.642578 33592.609375
v 17622.974609 26892.183594 34241.480469
v 18193.812500 26793.138672 33556.035156
v 18134.824219 26752.462891 34182.492188
v 17506.968750 26410.634766 34694.402344
v 17510.947266 26395.988281 35334.398438
v 17527.824219 26817.039062 34651.261719
v 18134.824219 26432.013672 34817.714844
v 18134.824219 26212.373047 35362.257812
v 18134.824219 26629.564453 34522.769531
v 18906.238281 25925.558594 35574.722656
v 19568.716797 25387.880859 35646.460938
v 18607.853516 26893.271484 33556.035156
v 18754.830078 26950.552734 34187.359375
v 19130.685547 27076.763672 34387.234375
v 18724.707031 26470.833984 34873.363281
v 18715.648438 26179.751953 35371.761719
v 18724.707031 26690.130859 34578.425781
v 19136.480469 26502.779297 34949.718750
v 19217.763672 26304.886719 35371.761719
v 19330.208984 26925.187500 34766.789062
v 19475.419922 26833.912109 35362.257812
v 21298.957031 22763.685547 33086.324219
v 21169.064453 23412.556641 33044.058594
v 21674.123047 22763.685547 33054.761719
v 21674.123047 23353.568359 33062.492188
v 21092.880859 23943.451172 33019.746094
v 21074.519531 24533.335938 33026.242188
v 21674.123047 23943.451172 33054.761719
v 21674.123047 24533.335938 33043.074219
v 21158.417969 22763.685547 33592.609375
v 21088.107422 22763.685547 34182.492188
v 21139.091797 23353.568359 33592.609375
v 21117.183594 23353.568359 34182.492188
v 21117.179688 22763.685547 34772.375000
v 21187.490234 22763.685547 35362.257812
v 21146.248047 23353.568359 34772.375000
v 21218.722656 23353.568359 35362.257812
v 21148.832031 23943.451172 33592.609375
v 21203.115234 23943.451172 34182.492188
v 21121.289062 24533.335938 33592.609375
v 21203.115234 24533.335938 34182.492188
v 21234.349609 23943.451172 34772.375000
v 21249.964844 23943.451172 35362.257812
v 21218.732422 24533.335938 34772.375000
v 21210.675781 24533.335938 35362.257812
v 20779.470703 25817.476562 33113.542969
v 20757.724609 26302.984375 33160.421875
v 20761.431641 26892.867188 33254.175781
v 21035.322266 25123.218750 33036.660156
v 21000.208984 25684.371094 33034.023438
v 21674.123047 25123.218750 33043.074219
v 21674.123047 25713.101562 33047.027344
v 21084.240234 26302.984375 32949.082031
v 21084.240234 26892.867188 33027.207031
v 21674.123047 26302.984375 33031.402344
v 21674.123047 26892.867188 32992.257812
v 20769.640625 25953.101562 33592.609375
v 20776.193359 25992.248047 34003.324219
v 19631.865234 25387.880859 35646.460938
v 19631.865234 25450.574219 35646.460938
v 20165.103516 27109.195312 34192.078125
v 20679.181641 26302.984375 33592.609375
v 20649.005859 26287.876953 34192.968750
v 20483.750000 26936.906250 33651.597656
v 20292.078125 26938.773438 34090.566406
v 19936.013672 27114.736328 34777.242188
v 19911.142578 27128.080078 35352.371094
v 20660.201172 26474.433594 34634.878906
v 20475.886719 26825.109375 34807.851562
v 20494.357422 27089.302734 35164.535156
v 21015.617188 25123.218750 33592.609375
v 21140.623047 25123.218750 34182.492188
v 20863.394531 25658.160156 33592.609375
v 20972.095703 25762.613281 34192.968750
v 21187.498047 25123.218750 34772.375000
v 21182.664062 25123.218750 35362.257812
v 21164.222656 25713.101562 34772.375000
v 21206.335938 25713.101562 35362.257812
v 20890.998047 26081.177734 34396.582031
v 21014.039062 26287.876953 34807.851562
v 21208.664062 26302.984375 35362.257812
v 20914.613281 26810.068359 35037.929688
v 21005.574219 26935.982422 35287.839844
v 17544.941406 22763.685547 36749.980469
v 17544.941406 23353.568359 36749.980469
v 18091.800781 22763.685547 36762.222656
v 18182.853516 23376.414062 36758.234375
v 18372.310547 22763.685547 37131.906250
v 18411.013672 22700.542969 37718.203125
v 18402.367188 23297.917969 37131.906250
v 18411.501953 23241.292969 37615.328125
v 17544.941406 23943.451172 36749.980469
v 17544.941406 24533.335938 36683.527344
v 18134.824219 23943.451172 36685.554688
v 18134.824219 24533.335938 36640.601562
v 18415.042969 24808.285156 37412.136719
v 18415.042969 24808.285156 37469.488281
v 18453.167969 23588.269531 36805.402344
v 18431.693359 22816.439453 37863.878906
v 18449.244141 23592.859375 37131.906250
v 18434.388672 23404.181641 37775.890625
v 18665.648438 23966.291016 36775.628906
v 18613.951172 24533.335938 36730.972656
v 18670.855469 23966.291016 37072.921875
v 18457.041016 23943.451172 37721.792969
v 18580.781250 24580.328125 37182.066406
v 18544.056641 24580.328125 37688.386719
v 18411.501953 22539.083984 38071.085938
v 18667.259766 22746.900391 38167.652344
v 18728.560547 23353.568359 38117.742188
v 19314.591797 22763.685547 38218.750000
v 19314.591797 23353.568359 38171.871094
v 18745.472656 23943.451172 38086.488281
v 18862.988281 24533.335938 38055.238281
v 19314.591797 23943.451172 38140.621094
v 19314.591797 24533.335938 38093.656250
v 17502.896484 25182.205078 36408.746094
v 17502.896484 25718.480469 36196.636719
v 17502.896484 25482.527344 36260.750000
v 18134.824219 25123.218750 36549.765625
v 17915.802734 25869.621094 36182.863281
v 18121.388672 25689.037109 36388.578125
v 18415.042969 24879.400391 37412.136719
v 18415.042969 24879.400391 37469.488281
v 17510.947266 26266.808594 35948.765625
v 17291.656250 26659.347656 35833.964844
v 18121.388672 26093.796875 35972.597656
v 18309.056641 26050.564453 36331.261719
v 18976.902344 25377.357422 36171.164062
v 18739.570312 25193.935547 36571.613281
v 18834.519531 25722.599609 35965.578125
v 18578.353516 25713.101562 36407.597656
v 19349.089844 25319.964844 35965.578125
v 19285.306641 25329.496094 36490.574219
v 19375.826172 25661.068359 36490.574219
v 18754.447266 25141.583984 37197.308594
v 18797.837891 25058.734375 37722.761719
v 18989.361328 25713.101562 37292.511719
v 18989.361328 25713.101562 37640.207031
v 19069.154297 25403.769531 36982.480469
v 19314.591797 25146.972656 37966.398438
v 19083.115234 25713.101562 36997.570312
v 19314.591797 25713.101562 37879.902344
v 18525.355469 26086.720703 35952.140625
v 18474.003906 26050.564453 36331.261719
v 19348.550781 26302.984375 35952.140625
v 19235.085938 26302.984375 36542.023438
v 19469.865234 26767.548828 35952.140625
v 19408.496094 26886.201172 36536.703125
v 18978.570312 26302.984375 37219.218750
v 18978.570312 26302.984375 37593.332031
v 18992.261719 26734.953125 37278.011719
v 18992.261719 26734.953125 37520.277344
v 19066.203125 26302.984375 36924.273438
v 19314.591797 26302.984375 37801.773438
v 19127.955078 26916.095703 37101.593750
v 19276.671875 26916.095703 37612.160156
v 18982.277344 24844.814453 38031.988281
v 19314.591797 24852.029297 38039.523438
v 20038.755859 24750.953125 38011.152344
v 20774.476562 24223.572266 38011.152344
v 20544.451172 24545.929688 37994.187500
v 21234.349609 22763.685547 35952.140625
v 21249.964844 22763.685547 36542.023438
v 21249.964844 23353.568359 35952.140625
v 21249.964844 23353.568359 36542.023438
v 21249.964844 22763.685547 37131.906250
v 21203.107422 22763.685547 37721.792969
v 21234.349609 23353.568359 37131.906250
v 21167.679688 23353.568359 37721.792969
v 21221.621094 23943.451172 35952.140625
v 21206.003906 23943.451172 36542.023438
v 21182.332031 24533.335938 35952.140625
v 21174.771484 24533.335938 36542.023438
v 21203.115234 23943.451172 37131.906250
v 21012.371094 23993.546875 37777.429688
v 21187.498047 24533.335938 37131.906250
v 20988.398438 24533.335938 37697.792969
v 19904.474609 22763.685547 38171.871094
v 19904.474609 23353.568359 38140.621094
v 20494.357422 22763.685547 38209.882812
v 20494.357422 23353.568359 38147.382812
v 19904.474609 23943.451172 38109.371094
v 19867.066406 24545.929688 38056.617188
v 20544.451172 23993.546875 38069.191406
v 20381.222656 24357.699219 38031.988281
v 20972.773438 22763.685547 38108.875000
v 20952.962891 23353.568359 38077.625000
v 20895.617188 23830.318359 38052.820312
v 19630.144531 25326.017578 35952.140625
v 19614.681641 25325.583984 36259.648438
v 19630.144531 25451.164062 35952.140625
v 19614.681641 25429.750000 36259.648438
v 19867.066406 25073.310547 37981.687500
v 19904.474609 25713.101562 37890.613281
v 20494.357422 25123.218750 37901.242188
v 20494.357422 25713.101562 37807.488281
v 19727.525391 27062.490234 35952.140625
v 19657.429688 27078.382812 36336.527344
v 19904.474609 26302.984375 37812.484375
v 19904.474609 26892.867188 37731.296875
v 20494.357422 26302.984375 37749.980469
v 20494.357422 26892.867188 37684.417969
v 21198.279297 25123.218750 35952.140625
v 21203.115234 25123.218750 36542.023438
v 21237.568359 25713.101562 35952.140625
v 21218.732422 25713.101562 36542.023438
v 21148.113281 25123.218750 37131.906250
v 20949.013672 25123.218750 37630.296875
v 21148.113281 25713.101562 37131.906250
v 20949.013672 25713.101562 37583.421875
v 21218.732422 26302.984375 35952.140625
v 21203.115234 26302.984375 36542.023438
v 21187.498047 26892.867188 35952.140625
v 21187.498047 26892.867188 36542.023438
v 21181.291016 26302.984375 37131.906250
v 20982.191406 26302.984375 37572.789062
v 21168.322266 26892.867188 37131.906250
v 20969.222656 26892.867188 37541.539062
v 19645.500000 24843.410156 38031.867188
v 17835.587891 28363.279297 32113.605469
v 17909.250000 28363.279297 32113.605469
v 17439.027344 27482.751953 32619.421875
v 17613.294922 28098.298828 32462.718750
v 18134.824219 27482.751953 32893.605469
v 17950.783203 28258.601562 32412.841797
v 18122.937500 28047.021484 32896.519531
v 17748.460938 28617.648438 32114.679688
v 17340.513672 29280.429688 31998.449219
v 17909.250000 28504.378906 32113.605469
v 17582.306641 28730.917969 32240.593750
v 17383.195312 28662.517578 33195.707031
v 17546.746094 29209.576172 32328.093750
v 17562.207031 29362.099609 33003.308594
v 17960.625000 28685.609375 32389.750000
v 18211.980469 28606.554688 33049.156250
v 17893.251953 29115.107422 32570.982422
v 18007.984375 29288.001953 32954.628906
v 18594.779297 27482.751953 33145.058594
v 18485.482422 28072.634766 33221.250000
v 18432.333984 28372.617188 33276.738281
v 17609.511719 27473.701172 33579.562500
v 17625.707031 27303.876953 34182.492188
v 17702.457031 28072.634766 33428.144531
v 17914.085938 27664.292969 33767.488281
v 17966.814453 27598.818359 34182.492188
v 17935.562500 28072.634766 33723.085938
v 18074.337891 28072.634766 34182.492188
v 17645.679688 27288.250000 34772.375000
v 17549.478516 27280.597656 35402.367188
v 18006.201172 27583.191406 34772.375000
v 18068.695312 27583.191406 35362.257812
v 18191.845703 28072.634766 34772.375000
v 18353.402344 28050.119141 35352.250000
v 17678.136719 28662.517578 33475.019531
v 17662.511719 29252.400391 33506.269531
v 18084.908203 28706.812500 33613.207031
v 18051.224609 28662.517578 34182.492188
v 18213.265625 29344.101562 34099.113281
v 18289.365234 28652.501953 34778.855469
v 18390.666016 28449.195312 35148.949219
v 18349.865234 29252.400391 34578.605469
v 18789.361328 27482.751953 33592.609375
v 18919.289062 27482.751953 34040.339844
v 18667.498047 28072.634766 33592.609375
v 18906.724609 28072.634766 33993.542969
v 19308.304688 27436.199219 34363.714844
v 19334.724609 28034.519531 34326.277344
v 18440.603516 28231.734375 35542.203125
v 19544.257812 27436.199219 34545.800781
v 19570.677734 28034.519531 34506.878906
v 18549.406250 28606.554688 33597.542969
v 18868.867188 28684.070312 34149.921875
v 18478.568359 29242.482422 33721.160156
v 18567.898438 29303.453125 34141.425781
v 19174.716797 28501.808594 34324.839844
v 18476.851562 28652.501953 35352.250000
v 18542.574219 29252.400391 35362.257812
v 19350.830078 28671.093750 34640.203125
v 19305.660156 29215.382812 34963.839844
v 17291.656250 29591.687500 31958.632812
v 17411.128906 29809.902344 32430.267578
v 17558.496094 29842.283203 32987.269531
v 17297.103516 30432.167969 32650.755859
v 17541.304688 30409.052734 32993.542969
v 17264.380859 30762.332031 32701.017578
v 17494.582031 30866.220703 32870.605469
v 18064.101562 31076.660156 33126.710938
v 18165.326172 31552.945312 33130.019531
v 18474.003906 31229.585938 33195.871094
v 18597.849609 31611.933594 33162.527344
v 18276.923828 29680.843750 34141.425781
v 18411.501953 29573.216797 34503.214844
v 18176.210938 31103.966797 33393.191406
v 18246.687500 31611.933594 33473.097656
v 18411.501953 31783.898438 35628.191406
v 18453.167969 29573.216797 34310.675781
v 18646.251953 29726.968750 34806.324219
v 18542.574219 29842.283203 35362.257812
v 18791.062500 30432.167969 34997.406250
v 18523.167969 30432.167969 35362.257812
v 19305.660156 29882.269531 35036.972656
v 19314.591797 30432.167969 34945.058594
v 18474.003906 31229.585938 33425.035156
v 18706.177734 31724.851562 33611.457031
v 18735.357422 31655.648438 34241.480469
v 19090.421875 31875.408203 33795.945312
v 19298.066406 31709.251953 34161.527344
v 18745.345703 31081.037109 34792.507812
v 18507.542969 31022.050781 35362.257812
v 18714.062500 31516.625000 34677.066406
v 18483.425781 31597.136719 35403.843750
v 19314.591797 31022.050781 34712.609375
v 19314.591797 31388.503906 34518.828125
v 20781.136719 27216.695312 33289.503906
v 21063.400391 27441.095703 33098.699219
v 21233.332031 28072.634766 33069.648438
v 21674.123047 27482.751953 32954.074219
v 21722.736328 28122.859375 32833.035156
v 21300.810547 28662.517578 33084.222656
v 21298.957031 29252.400391 33069.648438
v 21722.736328 28615.388672 32806.417969
v 21674.123047 29252.400391 32873.933594
v 19981.113281 27436.199219 34306.753906
v 19960.847656 27919.205078 34401.972656
v 20606.761719 27441.095703 33571.761719
v 20272.304688 27482.751953 33969.144531
v 20677.076172 27931.583984 33754.492188
v 20470.025391 28128.212891 34153.550781
v 19745.158203 27436.199219 34545.800781
v 20112.214844 27223.248047 35542.410156
v 19843.742188 28068.662109 34523.339844
v 20545.482422 27445.025391 35490.257812
v 20262.972656 28324.839844 34520.167969
v 20776.193359 27792.298828 35642.593750
v 20685.302734 28662.517578 34357.820312
v 20783.707031 28977.224609 34471.839844
v 19904.474609 28662.517578 34791.304688
v 19960.113281 29215.382812 35030.917969
v 20390.361328 28662.517578 34624.500000
v 20549.990234 29205.271484 34708.101562
v 20852.880859 27609.951172 33361.238281
v 20921.712891 28105.980469 33571.761719
v 20811.201172 28324.839844 33930.285156
v 20964.751953 27423.763672 35441.156250
v 20922.033203 27792.298828 35642.593750
v 21118.705078 28662.517578 33592.609375
v 20902.134766 28662.517578 34062.878906
v 21199.974609 29252.400391 33592.609375
v 20967.710938 29205.271484 34238.125000
v 20825.375000 29370.480469 34513.511719
v 21283.339844 29842.283203 33039.449219
v 21283.339844 30432.167969 33023.824219
v 21674.123047 29842.283203 32843.734375
v 21674.123047 30432.167969 32796.855469
v 21252.089844 31022.050781 33023.824219
v 21189.587891 31611.933594 33023.824219
v 21674.123047 31022.050781 32765.607422
v 21920.304688 31878.947266 32701.017578
v 21703.855469 31654.166016 32733.103516
v 20749.658203 30645.800781 34437.804688
v 19960.113281 29882.269531 35057.140625
v 19904.474609 30432.167969 34931.125000
v 20494.357422 29842.283203 34818.035156
v 20529.562500 30442.369141 34667.957031
v 19904.474609 31680.466797 34281.402344
v 20613.628906 31022.050781 34349.773438
v 20740.539062 31837.279297 33849.421875
v 20470.998047 31578.154297 34151.457031
v 19904.474609 31022.050781 34686.113281
v 19904.474609 31385.525391 34515.847656
v 20318.687500 31022.050781 34549.839844
v 20201.457031 31319.033203 34479.472656
v 21187.498047 29842.283203 33592.609375
v 21039.453125 29842.283203 34182.492188
v 21174.447266 30432.167969 33592.609375
v 20957.333984 30442.369141 34217.703125
v 20840.351562 29842.283203 34531.546875
v 20821.294922 30252.544922 34513.511719
v 21092.052734 31022.050781 33592.609375
v 20924.205078 31022.050781 34054.832031
v 20912.300781 31629.166016 33628.722656
v 20853.841797 31444.023438 33953.589844
v 17544.941406 27381.833984 35952.140625
v 17544.941406 27607.583984 36451.656250
v 17544.941406 28072.634766 36624.976562
v 18172.478516 27647.085938 35942.125000
v 18019.216797 27685.117188 36352.214844
v 18403.339844 28004.712891 35984.304688
v 18108.884766 28072.634766 36389.152344
v 17544.941406 28662.517578 36593.726562
v 17544.941406 29252.400391 36624.976562
v 18403.826172 28662.517578 36221.144531
v 18108.884766 28662.517578 36373.527344
v 18412.472656 28988.925781 36229.789062
v 18183.435547 29212.292969 36362.863281
v 18437.894531 28118.224609 35852.914062
v 19531.343750 27315.705078 36729.785156
v 19461.845703 27500.500000 37139.160156
v 19483.564453 27482.751953 37515.121094
v 19603.087891 27784.136719 37340.621094
v 19603.087891 27784.136719 37457.667969
v 18471.072266 28662.517578 35926.203125
v 18480.970703 29212.292969 36000.753906
v 18432.333984 29382.181641 36250.621094
v 17544.941406 29842.283203 36671.855469
v 17544.941406 30432.167969 36711.882812
v 18408.390625 30053.347656 36163.207031
v 18180.988281 29850.947266 36387.863281
v 18368.794922 30432.167969 36093.078125
v 18073.853516 30432.167969 36444.804688
v 17544.941406 31022.050781 36735.156250
v 17544.941406 31611.933594 36703.906250
v 18324.257812 31022.050781 36032.511719
v 18029.316406 31022.050781 36452.457031
v 18296.900391 31597.136719 35912.351562
v 17982.439453 31611.933594 36421.207031
v 18468.470703 29850.947266 35960.804688
v 18432.333984 29660.093750 36250.621094
v 18456.814453 30432.167969 35798.136719
v 18441.189453 31022.050781 35737.570312
v 18432.333984 31390.644531 35689.195312
v 20022.466797 27325.927734 35952.140625
v 19858.136719 27522.744141 36514.371094
v 20058.845703 27863.921875 36692.214844
v 20412.197266 27620.869141 35952.140625
v 20299.603516 27729.783203 36298.957031
v 20707.138672 27891.095703 35952.140625
v 20522.164062 28085.732422 36535.257812
v 19665.589844 27708.960938 36947.363281
v 19904.474609 27482.751953 37611.125000
v 19879.121094 27894.763672 37139.160156
v 19904.474609 27859.359375 37483.871094
v 20494.357422 27482.751953 37590.667969
v 20526.603516 28185.933594 37168.027344
v 20494.357422 27928.380859 37479.035156
v 20744.726562 28390.880859 36771.558594
v 20744.726562 28390.880859 36995.480469
v 21187.498047 27482.751953 35952.140625
v 21187.498047 27482.751953 36542.023438
v 20988.398438 27891.095703 35952.140625
v 21017.201172 28095.605469 36561.769531
v 21145.937500 27482.751953 37131.906250
v 20946.837891 27482.751953 37494.664062
v 20994.326172 28072.728516 37168.027344
v 20883.908203 27876.164062 37451.222656
v 20903.671875 28390.880859 36771.558594
v 20903.671875 28390.880859 36995.480469
v 22008.363281 22763.685547 33266.101562
v 22008.363281 23353.568359 33273.832031
v 22008.363281 23943.451172 33266.101562
v 22023.988281 24533.335938 33254.417969
v 23732.259766 23642.054688 32019.851562
v 23992.023438 22763.685547 31233.076172
v 23953.117188 22763.685547 31822.958984
v 24008.607422 23353.568359 31233.076172
v 23852.371094 23408.683594 31823.117188
v 23721.638672 22662.900391 32663.103516
v 23699.212891 22821.189453 33005.203125
v 23728.324219 23638.119141 32370.228516
v 23677.941406 23406.039062 33005.203125
v 23819.708984 22821.189453 32445.023438
v 23741.187500 23056.154297 32810.226562
v 23767.453125 23402.167969 32370.228516
v 23741.187500 23244.394531 32810.226562
v 23733.873047 23914.054688 31911.222656
v 23712.289062 24650.753906 31480.769531
v 23721.951172 24602.880859 31775.435547
v 23933.376953 23943.451172 31233.076172
v 23783.275391 24022.167969 31783.488281
v 23797.796875 24485.810547 31263.714844
v 23745.542969 24366.925781 31775.435547
v 23711.099609 23923.855469 32391.798828
v 23610.308594 23943.451172 33002.726562
v 23679.812500 24591.416016 32430.203125
v 23543.142578 24533.335938 33002.726562
v 23741.533203 24061.525391 32233.806641
v 23742.470703 24433.507812 32245.148438
v 22303.304688 22763.685547 33490.808594
v 22303.304688 23353.568359 33490.808594
v 22723.251953 22763.685547 33785.750000
v 23018.193359 22763.685547 33975.019531
v 22723.251953 23353.568359 33785.750000
v 23018.193359 23353.568359 33975.093750
v 22303.304688 23943.451172 33490.808594
v 22318.929688 24533.335938 33475.183594
v 22723.251953 23943.451172 33785.750000
v 23018.193359 23943.451172 33975.093750
v 22738.876953 24533.335938 33770.125000
v 23033.818359 24533.335938 33961.402344
v 23629.650391 22763.685547 33592.609375
v 23371.279297 22763.685547 33975.019531
v 23582.773438 23353.568359 33592.609375
v 23355.654297 23353.568359 33975.093750
v 23574.394531 23943.451172 33592.609375
v 23371.279297 23943.451172 33975.093750
v 23547.095703 24533.335938 33592.609375
v 23375.232422 24533.335938 33961.402344
v 22039.615234 25123.218750 33254.417969
v 22026.005859 25713.101562 33258.371094
v 22041.630859 26302.984375 33242.746094
v 22102.107422 26892.867188 33219.222656
v 23668.730469 25113.455078 31263.714844
v 23665.726562 25123.218750 31822.958984
v 23660.226562 25772.089844 31234.205078
v 23669.677734 25713.101562 31822.958984
v 23763.304688 24910.318359 31087.513672
v 23636.654297 25123.218750 32412.841797
v 23546.851562 25123.218750 33002.726562
v 23658.246094 25713.101562 32412.841797
v 23626.996094 25713.101562 33002.726562
v 23670.193359 26216.541016 31283.175781
v 23718.841797 26256.167969 31801.429688
v 23666.382812 26855.820312 31233.076172
v 23721.638672 26769.855469 31681.583984
v 23755.384766 26380.230469 31938.134766
v 23784.294922 27150.761719 31233.076172
v 23763.515625 26937.037109 31856.111328
v 23715.115234 26078.277344 32412.841797
v 23699.488281 26107.755859 33002.726562
v 23789.453125 26373.218750 32412.841797
v 23791.226562 26402.697266 33002.726562
v 23826.337891 26892.867188 32412.841797
v 23859.363281 26892.867188 33002.726562
v 22334.556641 25123.218750 33460.441406
v 22320.947266 25713.101562 33460.441406
v 22833.367188 25096.058594 33781.816406
v 23069.322266 25096.058594 33934.132812
v 22785.753906 25713.101562 33755.378906
v 23080.695312 25713.101562 33934.105469
v 22336.572266 26302.984375 33443.933594
v 22397.048828 26892.867188 33397.937500
v 22898.125000 26332.138672 33763.769531
v 23124.242188 26154.947266 33912.140625
v 22853.890625 26892.867188 33652.437500
v 23485.421875 25096.058594 33651.597656
v 23410.589844 25149.742188 33932.816406
v 23672.986328 25753.208984 33646.832031
v 23535.642578 25697.367188 33956.066406
v 23742.470703 25976.576172 33879.605469
v 23741.533203 25836.972656 33943.769531
v 23521.937500 26338.583984 33694.847656
v 23414.617188 26229.816406 33939.546875
v 23430.937500 26861.779297 33808.289062
v 23571.992188 26993.705078 33900.035156
v 23742.470703 26034.134766 33949.621094
v 23805.464844 26914.548828 33588.835938
v 23779.951172 27125.630859 33904.195312
v 23066.564453 28203.375000 31518.667969
v 23066.564453 28203.375000 31646.146484
v 22155.906250 27482.751953 33196.667969
v 22242.794922 28145.931641 33054.542969
v 22576.013672 28332.148438 33281.777344
v 23066.564453 28408.167969 31518.667969
v 23066.564453 28408.167969 31646.146484
v 22251.009766 28655.269531 32701.015625
v 22298.636719 29205.271484 32858.105469
v 22781.828125 28736.396484 33085.792969
v 22871.611328 29206.279297 32858.453125
v 23689.199219 27707.341797 31953.591797
v 23443.773438 28176.765625 31468.980469
v 23477.537109 28043.742188 31799.869141
v 23914.935547 27482.751953 31233.076172
v 23789.935547 27499.529297 31783.363281
v 23884.464844 28077.494141 31250.443359
v 23804.972656 27884.107422 31560.337891
v 23689.199219 27707.341797 32229.908203
v 23661.257812 28076.917969 32403.726562
v 23782.976562 27499.529297 32421.058594
v 23859.363281 27482.751953 33002.726562
v 23758.300781 28076.917969 32639.679688
v 23823.828125 28076.917969 32943.738281
v 23502.761719 28621.632812 31402.437500
v 23455.013672 28577.882812 31834.847656
v 23737.751953 29335.361328 31422.103516
v 23683.621094 29439.746094 31822.958984
v 23790.476562 28755.623047 31231.414062
v 23775.601562 28894.957031 31822.958984
v 23789.240234 29209.394531 31260.781250
v 23775.601562 29144.804688 31822.958984
v 23659.134766 28491.285156 32285.642578
v 23163.437500 28942.853516 33283.058594
v 23460.105469 29423.699219 32471.830078
v 23324.093750 29301.535156 32954.792969
v 23827.117188 28677.753906 32454.498047
v 23943.935547 28662.517578 33002.726562
v 23843.179688 29181.851562 32412.841797
v 23890.056641 29201.183594 33002.726562
v 22450.847656 27482.751953 33351.949219
v 22501.917969 27938.892578 33323.445312
v 22853.890625 27482.751953 33552.816406
v 22805.140625 28110.365234 33430.074219
v 22969.271484 28549.599609 33375.519531
v 23457.527344 27471.187500 33774.527344
v 23663.324219 27266.849609 33904.195312
v 23443.773438 28072.634766 33641.566406
v 23817.964844 27471.187500 33613.839844
v 23779.951172 27266.849609 33904.195312
v 23820.623047 28072.634766 33495.390625
v 23393.548828 28712.742188 33475.300781
v 23556.691406 29122.412109 33385.937500
v 23867.500000 28662.517578 33461.324219
v 23846.642578 29122.412109 33385.937500
v 22264.007812 29842.283203 32968.738281
v 22264.007812 30432.167969 32906.238281
v 22853.890625 29842.283203 32959.000000
v 22853.890625 30432.167969 32999.988281
v 22264.007812 31022.050781 32828.105469
v 22264.007812 31857.253906 32697.632812
v 22264.007812 31562.310547 32744.509766
v 22853.890625 31022.050781 32905.113281
v 22853.890625 31849.521484 32697.632812
v 22853.890625 31554.580078 32774.636719
v 23737.429688 29548.626953 31517.384766
v 23683.621094 29643.021484 31822.958984
v 23895.480469 29784.066406 31285.683594
v 23838.103516 29937.962891 31822.958984
v 24046.869141 30432.167969 31233.078125
v 23999.994141 30432.167969 31822.960938
v 23555.335938 29859.068359 32434.970703
v 23268.679688 29842.283203 32797.269531
v 23700.802734 30177.826172 32646.353516
v 23480.015625 30397.539062 32872.863281
v 23784.140625 30066.884766 32253.095703
v 23870.480469 30397.539062 32434.972656
v 23804.972656 30571.080078 32767.275391
v 24062.496094 31022.050781 31233.078125
v 24062.496094 31022.050781 31822.960938
v 24062.496094 31611.933594 31233.078125
v 24046.869141 31611.933594 31822.960938
v 23443.773438 31022.050781 32893.996094
v 23443.773438 31805.460938 32674.033203
v 23443.773438 31510.519531 32776.324219
v 23994.916016 31022.050781 32412.843750
v 23833.027344 31022.050781 32780.269531
v 23891.419922 31612.732422 32448.890625
v 23798.205078 31416.638672 32744.941406
v 17329.687500 32456.171875 22600.085938
v 17544.941406 32911.457031 21920.744141
v 17533.767578 32618.207031 22396.005859
v 17931.271484 33036.921875 22019.333984
v 18130.669922 32922.144531 22376.492188
v 17567.058594 32359.683594 23028.617188
v 17464.683594 32238.642578 23317.914062
v 17714.175781 32714.755859 23014.923828
v 17444.085938 32791.699219 23337.955078
v 18075.837891 32834.000000 22935.044922
v 17544.941406 33215.191406 21625.802734
v 18130.669922 33227.632812 21811.603516
v 18324.527344 33150.226562 22174.306641
v 17544.515625 33438.832031 23247.548828
v 17347.605469 33280.367188 23304.769531
v 17602.380859 34013.125000 23222.548828
v 17837.302734 34237.523438 23272.236328
v 18134.824219 33381.582031 23203.121094
v 18134.824219 33827.535156 23259.826172
v 18134.824219 34122.476562 23282.300781
v 18604.492188 33016.089844 22567.560547
v 18708.281250 33033.726562 22802.589844
v 19423.960938 32981.933594 23060.240234
v 19558.732422 32947.035156 23283.937500
v 18653.753906 33501.359375 21794.947266
v 18801.119141 33322.738281 22339.675781
v 18948.695312 33763.105469 21794.947266
v 18997.748047 33698.425781 22111.791016
v 19314.591797 33494.492188 22518.277344
v 19292.455078 34087.867188 21842.082031
v 19314.591797 33825.609375 22223.335938
v 18816.501953 33332.542969 22999.953125
v 18960.794922 33645.058594 23283.937500
v 18567.541016 33710.128906 23263.103516
v 18748.384766 33932.644531 23295.361328
v 19289.191406 33244.496094 22933.417969
v 19343.099609 33421.691406 23320.361328
v 19314.591797 33971.468750 23343.750000
v 17602.380859 34513.128906 23157.857422
v 17837.302734 34284.351562 23272.236328
v 17525.636719 35106.933594 23159.599609
v 17709.394531 35274.031250 23349.341797
v 17864.365234 34677.605469 23263.103516
v 18090.527344 34513.128906 23288.341797
v 17864.365234 34880.777344 23263.103516
v 18090.527344 35106.933594 23361.349609
v 17316.138672 35512.324219 23203.505859
v 17525.636719 35666.800781 23553.421875
v 18134.824219 35699.730469 23668.503906
v 19474.328125 34401.613281 21676.880859
v 18964.876953 34745.246094 23263.103516
v 18750.833984 34553.710938 23295.361328
v 18964.876953 34938.128906 23263.103516
v 18750.833984 35141.347656 23334.605469
v 19314.591797 34659.527344 23259.826172
v 19314.591797 34364.589844 23291.078125
v 19314.591797 34942.878906 23259.826172
v 19314.591797 35237.824219 23336.271484
v 18724.707031 35689.019531 23635.074219
v 19314.591797 35708.507812 23631.212891
v 17544.941406 35967.285156 23963.427734
v 17583.759766 36342.183594 24294.390625
v 17413.013672 36546.265625 24529.097656
v 18134.824219 35994.675781 23900.923828
v 18172.542969 36368.718750 24244.388672
v 18394.314453 36590.488281 24505.695312
v 18724.707031 35983.964844 23927.261719
v 18724.707031 36194.800781 24222.203125
v 18667.259766 36429.289062 24719.138672
v 19314.591797 36003.449219 23911.636719
v 19314.591797 36143.027344 24206.578125
v 19314.591797 36265.621094 24744.363281
v 18744.185547 36422.343750 25334.246094
v 18775.437500 36469.218750 25924.128906
v 19314.591797 36308.628906 25334.246094
v 19314.591797 36386.746094 25924.128906
v 19904.474609 32908.480469 23153.994141
v 19904.474609 32908.480469 23319.349609
v 20529.050781 32969.113281 23202.126953
v 20463.988281 32939.730469 23308.638672
v 19712.636719 33615.093750 22639.171875
v 19629.287109 34246.652344 22070.134766
v 19867.587891 33985.535156 22400.880859
v 20494.357422 34074.546875 22506.531250
v 19907.347656 33403.714844 22839.425781
v 19904.474609 33381.582031 23416.164062
v 20105.890625 33724.410156 22706.822266
v 19904.474609 33971.468750 23437.744141
v 20572.423828 33320.324219 23054.220703
v 20529.050781 33367.062500 23365.791016
v 20494.357422 33779.605469 22735.974609
v 20494.357422 33971.468750 23529.796875
v 21953.054688 33070.632812 22663.761719
v 21226.466797 32344.044922 23221.097656
v 21264.646484 32234.751953 23344.552734
v 21046.275391 32841.042969 23161.878906
v 21097.669922 32791.925781 23336.794922
v 21641.482422 32169.177734 23107.652344
v 21597.767578 32125.460938 23438.025391
v 21723.507812 32841.085938 22859.201172
v 21723.707031 32836.457031 23656.312500
v 21084.240234 34042.242188 22486.873047
v 21813.197266 33381.582031 22570.789062
v 21818.929688 34147.632812 21997.419922
v 21601.460938 33914.488281 22343.425781
v 21024.320312 33320.324219 23014.755859
v 21071.322266 33367.062500 23344.015625
v 21084.240234 33747.300781 22717.611328
v 21086.017578 33985.738281 23653.611328
v 21518.255859 33381.582031 22746.126953
v 21590.847656 33381.582031 23631.212891
v 21383.996094 33681.339844 22682.339844
v 21480.449219 33798.628906 23716.615234
v 21953.392578 33062.917969 23875.210938
v 21283.833984 34191.882812 23954.900391
v 21885.789062 33381.582031 23974.066406
v 21675.894531 33985.738281 24114.566406
v 19857.166016 34575.417969 21819.429688
v 20022.541016 34355.960938 22162.591797
v 20085.042969 34904.191406 21568.724609
v 20494.357422 34695.683594 21913.650391
v 20494.357422 34400.738281 22211.589844
v 20494.357422 34953.589844 21618.708984
v 19648.296875 34704.988281 23263.103516
v 19868.746094 34529.554688 23362.630859
v 19648.296875 34889.910156 23263.103516
v 19868.746094 35112.417969 23408.894531
v 20532.982422 34533.484375 23684.724609
v 20406.158203 35151.234375 23698.369141
v 19904.474609 35669.363281 23693.705078
v 20312.384766 35559.156250 23781.349609
v 21084.240234 34663.378906 21898.025391
v 21084.240234 34368.441406 22191.931641
v 21084.240234 34953.589844 21603.083984
v 21653.554688 34551.195312 21772.654297
v 21425.673828 34312.894531 22136.380859
v 21488.175781 34904.191406 21547.890625
v 20890.578125 34318.281250 23820.761719
v 20755.359375 34711.535156 23919.458984
v 20701.099609 35151.234375 24014.101562
v 19904.474609 35964.304688 23935.154297
v 19904.474609 36155.671875 24230.097656
v 19904.474609 36340.757812 24744.363281
v 20496.607422 35732.957031 24171.070312
v 20680.832031 35906.761719 24616.406250
v 20287.578125 36103.394531 24336.443359
v 20488.265625 36187.027344 24785.564453
v 19904.474609 36449.238281 25334.246094
v 19904.474609 36527.359375 25924.128906
v 20495.675781 36487.863281 25355.091797
v 20287.687500 36609.832031 25924.128906
v 21063.250000 34529.886719 24133.806641
v 21235.923828 34741.488281 24543.380859
v 20850.748047 35151.234375 24309.042969
v 21172.666016 35191.347656 24741.748047
v 21674.123047 34342.277344 24370.492188
v 21674.123047 34637.222656 24574.732422
v 21674.123047 35104.050781 24869.673828
v 21346.310547 35414.722656 25051.341797
v 21674.123047 35398.996094 25071.933594
v 20817.861328 35513.503906 24398.955078
v 20942.193359 35722.527344 24785.564453
v 20851.800781 36086.535156 25009.662109
v 21253.935547 35741.117188 25101.005859
v 21062.753906 36302.300781 25254.449219
v 21702.638672 35737.417969 25343.500000
v 21918.275391 35931.574219 25730.455078
v 21550.820312 36331.000000 25503.382812
v 21851.607422 36345.980469 25925.900391
v 18805.562500 36516.085938 26514.013672
v 18821.189453 36547.328125 27103.896484
v 19314.591797 36468.722656 26514.013672
v 19314.591797 36531.218750 27103.896484
v 18822.070312 36562.953125 27693.779297
v 18806.445312 36531.710938 28283.662109
v 19314.591797 36561.425781 27693.779297
v 19314.591797 36498.929688 28283.662109
v 17544.941406 35441.496094 30933.457031
v 18134.824219 35441.496094 30902.205078
v 17544.941406 36543.132812 29659.935547
v 18134.824219 36513.816406 29646.246094
v 17544.941406 36009.082031 30312.339844
v 17544.941406 35714.144531 30638.515625
v 17544.941406 36248.191406 30017.398438
v 18134.824219 35948.507812 30236.138672
v 18134.824219 35653.566406 30607.263672
v 18134.824219 36218.878906 29941.197266
v 18581.294922 35443.054688 30893.347656
v 18775.437500 36469.218750 28873.544922
v 18684.052734 36318.707031 29509.386719
v 19314.591797 36374.988281 28873.544922
v 19314.591797 36218.742188 29463.429688
v 18720.869141 35941.015625 30078.082031
v 18756.636719 35597.847656 30675.310547
v 18720.869141 36096.496094 29842.128906
v 19162.033203 35961.531250 30199.306641
v 19341.031250 35836.191406 30629.248047
v 19341.031250 36089.417969 30022.931641
v 19555.287109 36065.699219 30423.320312
v 19911.271484 36587.855469 26471.521484
v 19711.494141 36609.832031 27103.896484
v 20216.601562 36625.617188 26246.566406
v 19677.425781 36624.414062 27693.779297
v 19790.837891 36593.160156 28283.662109
v 21922.027344 36501.183594 26514.013672
v 21859.281250 36460.273438 27103.896484
v 21854.044922 36498.046875 27515.884766
v 19952.000000 36537.863281 28826.021484
v 19904.474609 36375.871094 29463.429688
v 20314.421875 36604.785156 28990.964844
v 20504.373047 36563.570312 29490.906250
v 19730.876953 35956.167969 30816.578125
v 19904.474609 36250.875000 30053.312500
v 19918.292969 36139.417969 30629.248047
v 20494.357422 36463.816406 30053.312500
v 20494.357422 36369.019531 30643.195312
v 20818.185547 36625.617188 29705.851562
v 20888.443359 36604.035156 30053.312500
v 21087.236328 36545.589844 30626.855469
v 21904.630859 36603.175781 30262.986328
v 21694.453125 36530.453125 30626.855469
v 17806.267578 36629.589844 24445.773438
v 17583.759766 36748.109375 24733.179688
v 18001.060547 36629.589844 24445.773438
v 18172.542969 36699.648438 24719.138672
v 17544.941406 36955.214844 25334.246094
v 17544.941406 37030.363281 25924.128906
v 18134.824219 36866.367188 25334.246094
v 18094.710938 37088.007812 25980.929688
v 18264.593750 37219.472656 26215.423828
v 18432.333984 36649.019531 24898.951172
v 18449.244141 36708.488281 25334.246094
v 18471.890625 36914.085938 25980.929688
v 18432.333984 37219.472656 26215.423828
v 20693.181641 36647.855469 25565.617188
v 20582.628906 36689.011719 25924.128906
v 21084.240234 36673.386719 25550.501953
v 21084.240234 36813.531250 25924.128906
v 21462.195312 36667.285156 25587.843750
v 21565.392578 36750.460938 25924.128906
v 17544.941406 37146.003906 26335.597656
v 17544.941406 37373.519531 26630.539062
v 17544.941406 37602.496094 27103.896484
v 17871.339844 37194.679688 26271.359375
v 18094.710938 37320.710938 26486.398438
v 18134.824219 37528.218750 27103.896484
v 17544.941406 37620.937500 27693.779297
v 17544.941406 37470.320312 28283.662109
v 18134.824219 37546.664062 27693.779297
v 18134.824219 37431.335938 28283.662109
v 18530.099609 36920.882812 26514.013672
v 18561.349609 36920.882812 27103.896484
v 18449.244141 37260.273438 26514.013672
v 18464.869141 37330.496094 27103.896484
v 18562.232422 36920.882812 27693.779297
v 18530.982422 36920.882812 28283.662109
v 18464.869141 37346.121094 27693.779297
v 18449.244141 37299.253906 28283.662109
v 17544.941406 37076.652344 29007.568359
v 17544.941406 36781.710938 29364.994141
v 17544.941406 37294.179688 28712.626953
v 18134.824219 37083.332031 29009.496094
v 18134.824219 36788.390625 29351.304688
v 18134.824219 37284.519531 28714.552734
v 18471.890625 36917.046875 28857.207031
v 18453.167969 36717.859375 29260.404297
v 18432.333984 37250.617188 28649.685547
v 20112.431641 36649.246094 26639.820312
v 20006.437500 36677.410156 27103.896484
v 20445.679688 36727.039062 26471.521484
v 20494.357422 36817.554688 27103.896484
v 19972.367188 36690.937500 27693.779297
v 20085.779297 36671.281250 28283.662109
v 20494.357422 36831.082031 27693.779297
v 20494.357422 36780.171875 28283.662109
v 21084.240234 36921.855469 26514.013672
v 21084.240234 36926.761719 27103.896484
v 21627.085938 36812.964844 26514.013672
v 21564.339844 36786.617188 27103.896484
v 21084.240234 36926.761719 27693.779297
v 21084.240234 36937.480469 28283.662109
v 21664.101562 36795.722656 27705.019531
v 21674.123047 36989.273438 28283.662109
v 20180.308594 36645.050781 28597.710938
v 20504.373047 36698.683594 28826.021484
v 20707.679688 36665.894531 29312.597656
v 21084.240234 36926.617188 28873.544922
v 21042.583984 36791.671875 29490.906250
v 21674.123047 37065.152344 28873.544922
v 21674.123047 36940.144531 29463.429688
v 21183.384766 36710.273438 30053.312500
v 21285.861328 36655.367188 30419.335938
v 21694.453125 36718.210938 30061.138672
v 21511.376953 36655.367188 30419.335938
v 22470.812500 32201.818359 22600.095703
v 22275.240234 32841.085938 22537.103516
v 23091.964844 32201.818359 22007.728516
v 22797.023438 32201.818359 22305.154297
v 23029.460938 32791.699219 21954.892578
v 22734.519531 32791.699219 22218.503906
v 22175.871094 32201.818359 22808.628906
v 22296.251953 32246.566406 23718.800781
v 22086.101562 32677.378906 22744.841797
v 22121.119141 32669.660156 23802.185547
v 22721.648438 32079.767578 23781.349609
v 22450.472656 33587.714844 22023.078125
v 22257.908203 33387.285156 22270.675781
v 22285.101562 33997.832031 21813.623047
v 22057.218750 33754.378906 22157.214844
v 22879.013672 33402.089844 21799.232422
v 22634.328125 33194.457031 22143.257812
v 22730.445312 33848.023438 21629.824219
v 23443.773438 32201.818359 21947.152344
v 23443.773438 32791.699219 21831.814453
v 24033.656250 32201.818359 21906.144531
v 24033.656250 32791.699219 21798.376953
v 23443.773438 33287.347656 21619.033203
v 24033.656250 33246.433594 21599.294922
v 22514.376953 32473.025391 23864.687500
v 22296.251953 32836.457031 23954.955078
v 22933.789062 32286.812500 24081.021484
v 23145.925781 32493.855469 24452.326172
v 22764.564453 32791.699219 24261.996094
v 23059.505859 32791.699219 24517.072266
v 22251.085938 33358.355469 24270.039062
v 22439.101562 33539.496094 24466.283203
v 22251.085938 33962.285156 24408.894531
v 22439.101562 33759.539062 24466.283203
v 22639.380859 33146.238281 24391.000000
v 22843.160156 33358.355469 24551.792969
v 22584.931641 34152.792969 24445.449219
v 22810.492188 33962.285156 24534.527344
v 23224.212891 32100.601562 24297.353516
v 23375.244141 32259.064453 24687.117188
v 23338.021484 32791.699219 24812.013672
v 23670.253906 32201.818359 25106.964844
v 23632.962891 32791.699219 25159.880859
v 23822.476562 32201.818359 25401.906250
v 24015.619141 32201.818359 25924.128906
v 23791.226562 32791.699219 25454.822266
v 23984.367188 32791.699219 25924.128906
v 23328.193359 33381.582031 24859.683594
v 23381.109375 33971.468750 24838.099609
v 23636.003906 33382.519531 25344.976562
v 23721.638672 33579.769531 25745.382812
v 23678.335938 33988.261719 25302.642578
v 23789.400391 34018.191406 25898.242188
v 23763.304688 33186.515625 25548.755859
v 23889.294922 33382.519531 25934.859375
v 23742.470703 34196.082031 25478.201172
v 22119.728516 34396.238281 21604.164062
v 22264.007812 34296.292969 24443.462891
v 22264.007812 34591.234375 24559.107422
v 22264.007812 35104.050781 24854.048828
v 22584.931641 34286.917969 24445.449219
v 22810.492188 34514.667969 24601.019531
v 22853.890625 35051.214844 24889.970703
v 22264.007812 35398.996094 25101.250000
v 22546.695312 35443.269531 26206.818359
v 22906.369141 35359.652344 25305.933594
v 22906.369141 35362.605469 25975.765625
v 22264.007812 35559.984375 25396.191406
v 22263.035156 35718.675781 25968.636719
v 21979.373047 36159.339844 26123.708984
v 22744.726562 35505.773438 25483.685547
v 22744.726562 35505.773438 25813.562500
v 23364.359375 34561.351562 24879.017578
v 23264.378906 34951.019531 24963.697266
v 23656.171875 34576.328125 25302.642578
v 23612.162109 34576.328125 25882.335938
v 23359.201172 35066.675781 25334.246094
v 23310.226562 35048.953125 25924.128906
v 23742.470703 34389.683594 25478.201172
v 23742.470703 34389.683594 25657.847656
v 24655.208984 32220.150391 21641.224609
v 24643.996094 32799.660156 21605.011719
v 24924.818359 32429.001953 21506.339844
v 24924.818359 32608.335938 21506.339844
v 24461.007812 33161.925781 21549.068359
v 24243.931641 32152.882812 26539.431641
v 24278.876953 32111.880859 27063.943359
v 24226.798828 32791.699219 26430.087891
v 24267.710938 32791.699219 27269.476562
v 24156.248047 32201.818359 27693.779297
v 24124.998047 32201.818359 28283.662109
v 24165.912109 32791.699219 27693.779297
v 24124.998047 32791.699219 28283.662109
v 23705.855469 34233.550781 26234.851562
v 24203.441406 33381.582031 26398.837891
v 24277.371094 33381.582031 27285.101562
v 24033.238281 34010.742188 26363.134766
v 24267.710938 33971.468750 27249.746094
v 24191.197266 33381.582031 27693.779297
v 24140.623047 33381.582031 28283.662109
v 24181.537109 33971.468750 27693.779297
v 24140.623047 33971.468750 28283.662109
v 24109.373047 32201.818359 28873.544922
v 24078.121094 32201.818359 29463.429688
v 24124.998047 32791.699219 28873.544922
v 24109.373047 32791.699219 29463.429688
v 24062.496094 32201.816406 30053.312500
v 24062.496094 32201.816406 30643.195312
v 24078.121094 32791.699219 30053.312500
v 24062.496094 32791.699219 30643.195312
v 24124.998047 33381.582031 28873.544922
v 24124.998047 33381.582031 29463.429688
v 24109.373047 33971.468750 28873.544922
v 24093.746094 33971.468750 29463.429688
v 24093.746094 33381.582031 30053.312500
v 24062.496094 33381.582031 30643.195312
v 24078.121094 33971.468750 30053.312500
v 24062.496094 33971.468750 30643.195312
v 22512.353516 35224.718750 26540.648438
v 22493.541016 35276.609375 26872.632812
v 22853.890625 35004.761719 26512.183594
v 22853.890625 35175.320312 26990.736328
v 22226.951172 35741.117188 26514.013672
v 22335.755859 35748.363281 27083.115234
v 21990.253906 36206.246094 26514.013672
v 22034.070312 36165.332031 27103.896484
v 22853.890625 35542.414062 27285.677734
v 22431.052734 35949.816406 27505.900391
v 22255.251953 36332.664062 27707.521484
v 22472.708984 36560.535156 28074.960938
v 22861.140625 35825.359375 27699.029297
v 23078.201172 35956.410156 28283.662109
v 22669.347656 36167.281250 27899.154297
v 22763.910156 36350.746094 28276.417969
v 23471.849609 34641.945312 26448.720703
v 23580.849609 34820.855469 26883.482422
v 23202.238281 34901.980469 26485.181641
v 23373.804688 35085.246094 27132.195312
v 24033.656250 34441.660156 26619.835938
v 24043.269531 34579.871094 27079.677734
v 23804.972656 34915.890625 27276.738281
v 23555.634766 35309.980469 27693.779297
v 23643.421875 35366.527344 28283.662109
v 24078.121094 34561.351562 27693.779297
v 24093.746094 34561.351562 28283.662109
v 23869.353516 35015.042969 27693.779297
v 23900.605469 35071.585938 28283.662109
v 23166.759766 35464.105469 27380.908203
v 23260.693359 35542.421875 27693.779297
v 23348.480469 35661.468750 28283.662109
v 22432.011719 36522.636719 29631.433594
v 23127.896484 36012.062500 28873.544922
v 23128.861328 36024.035156 29194.794922
v 22896.734375 36331.000000 28873.544922
v 22865.166016 36304.585938 29413.113281
v 22246.833984 36487.609375 30061.138672
v 22264.007812 36365.562500 30643.195312
v 22853.890625 36282.125000 30053.312500
v 22853.890625 36265.457031 30643.195312
v 23677.066406 35384.535156 28655.712891
v 24078.121094 34561.351562 28873.544922
v 24062.496094 34561.351562 29463.429688
v 23920.484375 35173.238281 28860.822266
v 24046.869141 35151.234375 29463.429688
v 24062.496094 34561.351562 30053.312500
v 24062.496094 34561.351562 30643.195312
v 24062.496094 35151.234375 30053.312500
v 24060.154297 35151.234375 30643.195312
v 23465.771484 35734.644531 28860.822266
v 23497.800781 35977.621094 29420.224609
v 23337.191406 36086.535156 29588.048828
v 23825.808594 35565.699219 29048.966797
v 23884.980469 35677.085938 29463.429688
v 23730.445312 36027.789062 29805.509766
v 23647.111328 35985.906250 30742.158203
v 23497.800781 36122.019531 30022.607422
v 23447.798828 36122.019531 30584.595703
v 23868.615234 35795.144531 30022.607422
v 23866.744141 35770.015625 30584.595703
v 23739.363281 36036.707031 30198.765625
v 23739.363281 36036.707031 30348.902344
v 24364.890625 32316.886719 26753.003906
v 24355.816406 32214.384766 26896.498047
v 24367.410156 32791.699219 26725.029297
v 24367.410156 32791.699219 26974.535156
v 24383.035156 33381.582031 26693.779297
v 24383.035156 33381.582031 26990.160156
v 24398.662109 33971.468750 26682.257812
v 24398.662109 33971.468750 26954.804688
v 24364.890625 34338.886719 26737.642578
v 24364.890625 34338.886719 26882.617188
v 22079.453125 36694.671875 27909.140625
v 22271.250000 36780.000000 28276.417969
v 22601.468750 36668.460938 28468.216797
v 22264.007812 36893.980469 28873.544922
v 22246.833984 36752.359375 29446.255859
v 22622.728516 36678.851562 28873.544922
v 22601.468750 36653.964844 29238.179688
v 22038.757812 36667.285156 29869.730469
v 18355.257812 32201.816406 33164.457031
v 18427.183594 32646.812500 33095.910156
v 17544.941406 33555.222656 32575.365234
v 17544.941406 33466.941406 33002.726562
v 17544.941406 33971.468750 32362.097656
v 18134.824219 33487.652344 32575.365234
v 18193.812500 33313.371094 32959.847656
v 18134.824219 33971.468750 32362.097656
v 18773.644531 32152.880859 33106.558594
v 18935.771484 33078.371094 32699.517578
v 18672.394531 32831.769531 32953.457031
v 19314.591797 32300.007812 33144.964844
v 19027.919922 33078.371094 32699.517578
v 19260.562500 32845.730469 32884.597656
v 18733.371094 33338.707031 32565.775391
v 18533.492188 33161.964844 32959.847656
v 18724.707031 33971.468750 32291.953125
v 19260.562500 33373.117188 32587.685547
v 19421.173828 33170.843750 32812.816406
v 19314.591797 33971.468750 32358.250000
v 18355.257812 32201.816406 33380.152344
v 18426.320312 32500.203125 33301.113281
v 18386.742188 32201.816406 35582.437500
v 18325.779297 32791.699219 35482.656250
v 17544.941406 33499.964844 33592.609375
v 17544.941406 33484.339844 34182.492188
v 18134.824219 33441.332031 33592.609375
v 18134.824219 33423.781250 34182.492188
v 17544.941406 33468.714844 34772.375000
v 17544.941406 33437.472656 35362.257812
v 18134.824219 33360.074219 34772.375000
v 18134.082031 33235.222656 35324.015625
v 18581.242188 32201.816406 34182.492188
v 18543.927734 32734.777344 33535.687500
v 18624.978516 32791.699219 34182.492188
v 19298.066406 32014.035156 33596.636719
v 19483.675781 31954.554688 33950.917969
v 18576.490234 32201.816406 34772.375000
v 18494.509766 32201.816406 35287.496094
v 18570.451172 32791.699219 34772.375000
v 18472.843750 32791.699219 35187.714844
v 18523.664062 33234.671875 33592.609375
v 18527.373047 33232.746094 34182.492188
v 18488.875000 33184.664062 34772.375000
v 18443.507812 33121.218750 35101.894531
v 17544.941406 34697.300781 31943.285156
v 17544.941406 35235.628906 31233.078125
v 17544.941406 34945.363281 31648.343750
v 18134.824219 34681.675781 31958.910156
v 18134.824219 35266.878906 31233.078125
v 18134.824219 34976.617188 31663.968750
v 17544.941406 34402.359375 32199.578125
v 18134.824219 34386.734375 32199.578125
v 18724.707031 34666.050781 31958.910156
v 18756.636719 35304.609375 31188.650391
v 18724.707031 34976.617188 31663.968750
v 19212.833984 34739.882812 32022.324219
v 19314.591797 35314.574219 31354.455078
v 19371.513672 34989.031250 31824.603516
v 18724.707031 34371.105469 32168.326172
v 19371.513672 34550.492188 32191.433594
v 19606.087891 34859.738281 32121.347656
v 18974.548828 35464.105469 30962.402344
v 19314.591797 35547.175781 31059.513672
v 19651.404297 32414.298828 33234.960938
v 19870.609375 32768.472656 33133.050781
v 20657.201172 32417.287109 33198.441406
v 20740.539062 33037.882812 32659.349609
v 20502.242188 32797.121094 32991.394531
v 19904.474609 33542.988281 32646.894531
v 19904.474609 33248.046875 32843.988281
v 19904.474609 33971.468750 32550.652344
v 20524.089844 33401.199219 32645.601562
v 20347.283203 33217.648438 32784.355469
v 20494.357422 33971.468750 32640.603516
v 21267.919922 32366.064453 32661.820312
v 21053.306641 32195.048828 32960.144531
v 21076.470703 32821.433594 32547.087891
v 20874.664062 32644.625000 32805.183594
v 21703.855469 32182.388672 32672.083984
v 21527.048828 31972.808594 32721.851562
v 21685.882812 32850.691406 32339.037109
v 21084.240234 33381.582031 32464.941406
v 21084.240234 33971.468750 32589.937500
v 21733.080078 33285.691406 32197.585938
v 21674.123047 33971.468750 32383.923828
v 19870.609375 32281.046875 33586.582031
v 19904.474609 31994.021484 33986.460938
v 20044.660156 32556.355469 33385.937500
v 20502.242188 32196.337891 33617.679688
v 20347.283203 31975.390625 33956.066406
v 20263.945312 32556.355469 33385.937500
v 20838.695312 32024.031250 33456.167969
v 19710.271484 35387.121094 31468.962891
v 19905.927734 35271.894531 31846.507812
v 20320.974609 35407.949219 32058.832031
v 19904.474609 34561.351562 32414.703125
v 19904.474609 34977.679688 32216.003906
v 20494.357422 34561.351562 32593.726562
v 20508.304688 35187.285156 32295.408203
v 19917.201172 35738.699219 31241.082031
v 20103.527344 35521.230469 31665.578125
v 20124.132812 36086.535156 31013.205078
v 20383.478516 35914.488281 31406.460938
v 20548.855469 35690.480469 31799.708984
v 20545.806641 36154.035156 31219.130859
v 20776.734375 36048.625000 31540.585938
v 20714.232422 35466.472656 32138.197266
v 21895.498047 35424.816406 32099.433594
v 21084.240234 34561.351562 32562.476562
v 21084.240234 35151.234375 32339.378906
v 21674.123047 34561.351562 32413.970703
v 21688.970703 35197.402344 32232.912109
v 21084.240234 35771.558594 31863.232422
v 21084.240234 36283.878906 31233.078125
v 21084.240234 36067.714844 31568.289062
v 21874.664062 36004.160156 31475.298828
v 21688.453125 35735.316406 31834.291016
v 21676.470703 36207.968750 31260.433594
v 21481.408203 36065.699219 31569.146484
v 21084.240234 35476.617188 32148.343750
v 21502.242188 35466.472656 32138.197266
v 17544.941406 32201.816406 36627.714844
v 17782.000000 32966.253906 36189.199219
v 17569.201172 32778.453125 36451.656250
v 18171.853516 32201.816406 35952.140625
v 17919.937500 32201.816406 36345.011719
v 18012.167969 32778.453125 35976.402344
v 17872.419922 32573.001953 36281.656250
v 17569.201172 33272.140625 35976.402344
v 17388.746094 33182.757812 36364.996094
v 17936.960938 33182.761719 35795.945312
v 22264.007812 32201.816406 32671.855469
v 22264.007812 32791.699219 32433.304688
v 22853.890625 32201.816406 32609.351562
v 22853.890625 32791.699219 32372.574219
v 22270.775391 33410.425781 32010.296875
v 22374.025391 33971.468750 31981.701172
v 22853.890625 33412.199219 31902.691406
v 22853.890625 33971.468750 31828.992188
v 22170.207031 33302.496094 32153.240234
v 22079.083984 33971.468750 32181.052734
v 22853.890625 33117.253906 32165.914062
v 23549.289062 32938.871094 31970.132812
v 24062.496094 32201.816406 31233.078125
v 23986.140625 32201.816406 31822.960938
v 24018.193359 32791.699219 31233.078125
v 23848.958984 32762.025391 31793.287109
v 23443.773438 32201.816406 32476.382812
v 23389.105469 32762.025391 32200.056641
v 23824.250000 32201.816406 32254.095703
v 23765.669922 32545.615234 32141.101562
v 23389.105469 33326.917969 31832.070312
v 23443.773438 33971.468750 31734.357422
v 23948.679688 33381.582031 31233.078125
v 23786.789062 33381.582031 31573.277344
v 23961.730469 33971.468750 31233.078125
v 23799.839844 33971.468750 31592.125000
v 23156.033203 33093.843750 32125.103516
v 22486.130859 34561.351562 32075.455078
v 22300.119141 35197.402344 32034.656250
v 22853.890625 34561.351562 32000.873047
v 22853.890625 35151.234375 31919.685547
v 22191.189453 34561.351562 32222.935547
v 22127.564453 35031.558594 32182.769531
v 22264.007812 35963.972656 31425.580078
v 22264.007812 35669.027344 31732.753906
v 22264.007812 36166.058594 31130.638672
v 22853.890625 35940.613281 31386.597656
v 22853.890625 35645.671875 31668.074219
v 22853.890625 36127.238281 31091.656250
v 23443.773438 34561.351562 31877.804688
v 23443.773438 35151.234375 31798.136719
v 24013.279297 34561.351562 31233.078125
v 23851.388672 34561.351562 31657.443359
v 23986.123047 35151.234375 31233.078125
v 23826.572266 35151.234375 31611.207031
v 23447.798828 35870.066406 31229.248047
v 23443.773438 35571.246094 31606.210938
v 23253.853516 36086.535156 31030.064453
v 23842.199219 35580.910156 31233.078125
v 23771.884766 35479.347656 31540.357422
v 26771.371094 23627.773438 25026.197266
v 26983.072266 22763.687500 25344.865234
v 26974.029297 23400.117188 25142.519531
v 27572.955078 22763.687500 25413.083984
v 27572.955078 23353.570312 25258.123047
v 26983.072266 24134.974609 24255.955078
v 26974.029297 23826.658203 24795.486328
v 26983.072266 24533.337891 24062.488281
v 27572.955078 24134.812500 24255.955078
v 27572.955078 23917.820312 24744.361328
v 27572.955078 24533.337891 24062.488281
v 27164.626953 23690.060547 25069.365234
v 27572.955078 23726.460938 25108.636719
v 28162.837891 22763.687500 25462.304688
v 28162.837891 23353.570312 25401.886719
v 28504.417969 22763.687500 25566.931641
v 28833.302734 22776.662109 25939.298828
v 28580.625000 23353.570312 25568.853516
v 28875.566406 23353.570312 25736.458984
v 28221.826172 23987.550781 24217.261719
v 28162.837891 23885.847656 24744.361328
v 28162.837891 24533.337891 24062.488281
v 28693.734375 23964.935547 24217.261719
v 28766.992188 24014.287109 24755.666016
v 28752.722656 24533.337891 24062.488281
v 28973.136719 24278.982422 24959.832031
v 28162.837891 23756.992188 25184.830078
v 28789.619141 23900.003906 25349.222656
v 28999.357422 23675.982422 25648.617188
v 28973.136719 24278.982422 25134.232422
v 26983.072266 25123.220703 24062.488281
v 26983.072266 25713.103516 24062.488281
v 27572.955078 25123.220703 24062.488281
v 27572.955078 25713.103516 24062.488281
v 26983.072266 26302.986328 24069.500000
v 26983.072266 26892.869141 24006.917969
v 27572.955078 26302.986328 24085.126953
v 27572.955078 26892.869141 24038.167969
v 28162.837891 25123.220703 24062.488281
v 28162.837891 25713.103516 24062.488281
v 28752.722656 25123.220703 24062.488281
v 28752.722656 25713.103516 24062.488281
v 28162.837891 26302.986328 24078.115234
v 28162.837891 26892.869141 24031.076172
v 28752.722656 26302.986328 24031.238281
v 28730.197266 26951.857422 23931.298828
v 29186.841797 22981.941406 26146.042969
v 29604.675781 23617.044922 25523.623047
v 29395.757812 23366.560547 25897.330078
v 30195.974609 23027.162109 25523.623047
v 30195.974609 23027.162109 25648.617188
v 29972.603516 23393.679688 25439.171875
v 29975.830078 23366.560547 25928.580078
v 29211.433594 24121.228516 24320.443359
v 29211.433594 24121.228516 24566.576172
v 29417.773438 24560.185547 24266.371094
v 29405.263672 24482.164062 24704.625000
v 29381.871094 23900.947266 25441.492188
v 29211.419922 23675.982422 25648.617188
v 29386.578125 24498.701172 25170.548828
v 29932.488281 23943.453125 25312.498047
v 30148.941406 23672.023438 26208.544922
v 29932.488281 24533.337891 25272.714844
v 30522.371094 22958.917969 25470.841797
v 30522.371094 22958.917969 25688.619141
v 30522.371094 23353.570312 25312.498047
v 30494.498047 23351.669922 26024.347656
v 31112.253906 22961.337891 25470.841797
v 31112.253906 22961.337891 25680.562500
v 31112.253906 23353.570312 25312.498047
v 31112.253906 23232.755859 25975.505859
v 30522.371094 23943.453125 25312.498047
v 30279.287109 23672.023438 26208.544922
v 30522.371094 24533.337891 25352.855469
v 31152.296875 23960.814453 25439.171875
v 31375.621094 24169.017578 25738.828125
v 30987.826172 24533.337891 25507.248047
v 31273.046875 24520.220703 25930.925781
v 29400.859375 25123.220703 24221.589844
v 29574.460938 25130.722656 24776.865234
v 29311.449219 25654.115234 24240.910156
v 29524.865234 25713.103516 24610.814453
v 29702.521484 25332.353516 24995.162109
v 29912.484375 25708.105469 24912.101562
v 29612.523438 24939.097656 25072.054688
v 29912.484375 25130.722656 25158.251953
v 30095.775391 25508.146484 25108.466797
v 29232.902344 26302.986328 24224.703125
v 29527.843750 26302.986328 24543.478516
v 29363.962891 26939.421875 24216.742188
v 29520.708984 26901.294922 24696.242188
v 29991.347656 26342.253906 24858.234375
v 29602.107422 26540.261719 25486.781250
v 29602.107422 26540.261719 25694.472656
v 29462.101562 26856.427734 25307.789062
v 29546.457031 26892.869141 25758.367188
v 30030.695312 26469.376953 25263.148438
v 29920.990234 26381.300781 25904.312500
v 29932.326172 26626.109375 25080.130859
v 29725.017578 26892.869141 26053.308594
v 30370.365234 25901.402344 25005.363281
v 30581.238281 25148.453125 25458.318359
v 30817.107422 25361.900391 25629.390625
v 30593.738281 25663.105469 25275.179688
v 30817.107422 25424.810547 25629.390625
v 30879.611328 24968.646484 25572.166016
v 30999.599609 25148.453125 25865.261719
v 31112.253906 25817.720703 25391.904297
v 31116.503906 25684.535156 25846.046875
v 30370.365234 26171.800781 25005.363281
v 30495.523438 26254.009766 25240.707031
v 30522.371094 26243.302734 25924.126953
v 31112.253906 26174.841797 25391.904297
v 31114.804688 26214.873047 25889.298828
v 29021.464844 22588.685547 26234.857422
v 29367.123047 22776.662109 26327.951172
v 29580.095703 23116.080078 26255.685547
v 29747.578125 22763.687500 26638.273438
v 30032.535156 22768.937500 27128.605469
v 29853.410156 23329.052734 26476.992188
v 30113.712891 23353.570312 27033.832031
v 30127.488281 22626.523438 27693.777344
v 30184.910156 22766.683594 28281.435547
v 30219.484375 23067.857422 28476.578125
v 30127.330078 23779.628906 26514.011719
v 30172.453125 23799.824219 26969.287109
v 30276.611328 22969.064453 27341.708984
v 30672.542969 23547.029297 26301.330078
v 30269.951172 23353.570312 27328.773438
v 31112.253906 23527.697266 26342.939453
v 30490.443359 22876.919922 27752.765625
v 30578.910156 22930.658203 28047.931641
v 30435.621094 23353.570312 27693.777344
v 30450.365234 23259.871094 28234.689453
v 30462.226562 23932.550781 26503.644531
v 30273.816406 23975.251953 27141.107422
v 30660.580078 24533.337891 26688.457031
v 30499.013672 24533.337891 27103.894531
v 31112.253906 23943.453125 26483.390625
v 31136.636719 24520.220703 26414.806641
v 30325.197266 23943.453125 27693.777344
v 30359.347656 23943.453125 28283.660156
v 30482.587891 24533.337891 27693.777344
v 30501.111328 24533.337891 28283.660156
v 30215.513672 22763.687500 28590.519531
v 30219.484375 23067.857422 28586.546875
v 30522.371094 22763.687500 28818.044922
v 30480.390625 23300.119141 28790.388672
v 31142.250000 22710.943359 29093.351562
v 31358.871094 22479.150391 29195.974609
v 31061.000000 23307.853516 29118.355469
v 31223.457031 23474.003906 29299.814453
v 30635.609375 23974.994141 28924.798828
v 30809.367188 24192.646484 29174.822266
v 30698.111328 24543.929688 28924.798828
v 30809.367188 24354.363281 29174.822266
v 30830.203125 23799.392578 29155.595703
v 31061.000000 23974.994141 29342.382812
v 30830.203125 24747.619141 29155.595703
v 31061.000000 24543.929688 29354.882812
v 30109.949219 26461.115234 26409.359375
v 30015.966797 26843.089844 26569.197266
v 30160.500000 27041.781250 27103.894531
v 30214.000000 27174.382812 27466.810547
v 30780.480469 24885.945312 26751.285156
v 30741.607422 24984.121094 27103.894531
v 30998.757812 25098.832031 26538.398438
v 30888.195312 25279.062500 27103.894531
v 31127.007812 25713.103516 26514.011719
v 31102.597656 25713.103516 27103.894531
v 30726.210938 25154.304688 27741.554688
v 30686.601562 25123.220703 28283.660156
v 30813.017578 25443.281250 27970.033203
v 30797.259766 25532.751953 28283.660156
v 30850.929688 25371.656250 27576.777344
v 30969.896484 25669.185547 27741.554688
v 30908.654297 25827.693359 28283.660156
v 30467.185547 26471.253906 26513.529297
v 30467.185547 26650.306641 26749.480469
v 30467.185547 26854.101562 27044.906250
v 31138.673828 26332.949219 26551.058594
v 31326.656250 26177.261719 27103.894531
v 31102.304688 26877.050781 26686.136719
v 30902.777344 27064.175781 27103.894531
v 30522.371094 27147.613281 27505.226562
v 30732.369141 27055.714844 28489.792969
v 31277.773438 26189.185547 27693.777344
v 31187.875000 26334.078125 28290.076172
v 30849.537109 27147.642578 27472.714844
v 31160.906250 26891.472656 28490.386719
v 30752.398438 25123.220703 28843.417969
v 30794.871094 25545.830078 28747.951172
v 30841.400391 25123.220703 29138.359375
v 31136.341797 25123.220703 29381.105469
v 30885.619141 25730.716797 28916.166016
v 31167.593750 25713.103516 29349.853516
v 30747.646484 27051.447266 28873.542969
v 30809.367188 27138.089844 29176.431641
v 31048.875000 26302.986328 28873.542969
v 31236.851562 26302.986328 29318.611328
v 31120.207031 26922.025391 29305.851562
v 26828.712891 28330.951172 22622.320312
v 26983.072266 27568.441406 23650.283203
v 27008.431641 28165.699219 22929.765625
v 26983.072266 27847.757812 23355.341797
v 27572.955078 27599.691406 23665.910156
v 27572.955078 28131.988281 23056.691406
v 27572.955078 27837.046875 23370.966797
v 26849.546875 28784.140625 21934.916016
v 27035.757812 28593.466797 22384.132812
v 27020.935547 29214.548828 21788.962891
v 27242.802734 28992.683594 22145.945312
v 27572.955078 28815.935547 22560.642578
v 27460.263672 29385.939453 21919.121094
v 27623.318359 29214.548828 22239.164062
v 27221.966797 28402.796875 22703.171875
v 27572.955078 28520.994141 22761.750000
v 28393.550781 27755.130859 23184.587891
v 28183.289062 27596.753906 23546.132812
v 28183.289062 28033.103516 23102.308594
v 28000.292969 27810.123047 23337.195312
v 28752.722656 27745.218750 23190.300781
v 28783.109375 27375.775391 23600.515625
v 28752.722656 28072.636719 23103.712891
v 27895.187500 28930.169922 22661.505859
v 28120.224609 29240.960938 22526.529297
v 28630.910156 29429.960938 22624.884766
v 28120.224609 28705.134766 22834.464844
v 28288.443359 29036.705078 22738.179688
v 28752.722656 28662.519531 22980.734375
v 28797.611328 29240.960938 22755.457031
v 26983.072266 27273.500000 23898.429688
v 27572.955078 27304.748047 23914.054688
v 28162.837891 27273.498047 23913.974609
v 28846.146484 27415.656250 24087.380859
v 29039.394531 27769.425781 24627.998047
v 28998.292969 28072.636719 24367.673828
v 28998.292969 28072.636719 24686.035156
v 28945.701172 28662.519531 24249.599609
v 28956.560547 28690.839844 24767.517578
v 28930.076172 29252.402344 24185.244141
v 28872.974609 29252.402344 24744.361328
v 29031.775391 28906.347656 25062.921875
v 28990.562500 29252.402344 25149.078125
v 26983.072266 29842.285156 21566.250000
v 26983.072266 30271.728516 21531.238281
v 27623.318359 29791.923828 21785.093750
v 27853.521484 29561.720703 22104.263672
v 27591.289062 30445.728516 21546.119141
v 27246.341797 31264.476562 21530.177734
v 27169.130859 31611.935547 21569.501953
v 27591.289062 31049.529297 21580.595703
v 27572.955078 31611.935547 21694.488281
v 28050.136719 29954.976562 21928.470703
v 28213.195312 29791.923828 22190.580078
v 28213.195312 30381.812500 21823.634766
v 28443.390625 30151.617188 22101.589844
v 28797.611328 29797.396484 22499.929688
v 28619.195312 30544.871094 21983.353516
v 28790.583984 30381.812500 22212.560547
v 29024.164062 29570.843750 22682.433594
v 28162.837891 31022.052734 21723.804688
v 28162.837891 31611.935547 21762.707031
v 28689.994141 31022.052734 21940.636719
v 28984.935547 31022.052734 22168.242188
v 28695.710938 31611.935547 21932.662109
v 28990.652344 31611.935547 22146.900391
v 28914.451172 29842.285156 24188.302734
v 28804.675781 29842.285156 24744.361328
v 28921.380859 30432.169922 24260.718750
v 28813.623047 30432.169922 24744.363281
v 28937.888672 29842.285156 25242.824219
v 29021.248047 30106.732422 26192.656250
v 28951.923828 30473.695312 25364.425781
v 28956.429688 30473.695312 25967.269531
v 28978.511719 30879.597656 24359.437500
v 28958.367188 31054.556641 24710.951172
v 29019.158203 31611.935547 24823.931641
v 28398.818359 31712.289062 26187.712891
v 28948.447266 31022.052734 25334.246094
v 28779.949219 31022.052734 25924.128906
v 28970.669922 31611.935547 25334.246094
v 28656.167969 31554.171875 25964.302734
v 29052.607422 27756.957031 23248.916016
v 29118.548828 27529.355469 23548.710938
v 29075.617188 28072.636719 23229.851562
v 29373.898438 28101.208984 23604.185547
v 29688.240234 28316.884766 23827.205078
v 29163.646484 28662.519531 23146.736328
v 29452.890625 28695.480469 23575.167969
v 29357.005859 29263.001953 23050.945312
v 29452.189453 29212.078125 23560.562500
v 29675.566406 28564.490234 23727.925781
v 29676.539062 29466.695312 23230.662109
v 29666.791016 29339.386719 23411.076172
v 29259.599609 27518.246094 24754.179688
v 29399.203125 28047.289062 24057.611328
v 29070.705078 28072.636719 24980.976562
v 29675.566406 28182.087891 23943.451172
v 29266.664062 27482.753906 25334.244141
v 29538.644531 27482.753906 25805.244141
v 29265.611328 28072.636719 25334.244141
v 29555.003906 28086.906250 25941.812500
v 29679.103516 27482.753906 26100.185547
v 29655.476562 27899.794922 26150.230469
v 29323.169922 28643.083984 23952.707031
v 29073.441406 28513.093750 24979.583984
v 29120.298828 29252.402344 23890.300781
v 29688.240234 28433.500000 23887.990234
v 29169.054688 28690.839844 25289.427734
v 29437.474609 28662.519531 25924.126953
v 29149.869141 29252.402344 25444.019531
v 29336.880859 29252.402344 25924.126953
v 29112.531250 29964.097656 22619.849609
v 29176.214844 30432.169922 22529.394531
v 29322.537109 29797.396484 22867.505859
v 29407.669922 29842.285156 23767.222656
v 29471.156250 30432.169922 22861.789062
v 29501.417969 30432.169922 23792.761719
v 29681.128906 29842.285156 23207.384766
v 29681.128906 29842.285156 23472.281250
v 29741.695312 30432.169922 23156.730469
v 29741.695312 30432.169922 23497.818359
v 29239.841797 31022.052734 22463.183594
v 29373.437500 31631.095703 22474.601562
v 29672.458984 31840.498047 22655.062500
v 29534.783203 31022.052734 22814.912109
v 29596.837891 30775.439453 23832.042969
v 29590.623047 31447.244141 22769.865234
v 29902.892578 30988.707031 23141.812500
v 29911.984375 30969.271484 23550.849609
v 29914.564453 31640.972656 22990.332031
v 30106.863281 31555.958984 23564.597656
v 30522.371094 31835.265625 23173.724609
v 30464.859375 31848.113281 23514.177734
v 30840.619141 31883.572266 23200.599609
v 30840.619141 31883.572266 23283.937500
v 29112.728516 29842.285156 23893.361328
v 29206.474609 30432.169922 23965.775391
v 29132.236328 29842.285156 25537.765625
v 29174.468750 29882.976562 25967.267578
v 29091.587891 30304.751953 25581.175781
v 29091.587891 30304.751953 25799.402344
v 29344.314453 31024.146484 24162.804688
v 29091.792969 31272.853516 24492.050781
v 29493.451172 31611.935547 24367.828125
v 29198.509766 31611.935547 24528.990234
v 29744.177734 31168.695312 23966.169922
v 29937.478516 31669.447266 24031.695312
v 30229.888672 31904.417969 23861.998047
v 28456.052734 29545.615234 27389.162109
v 28954.666016 28843.628906 27270.832031
v 29017.158203 29496.013672 26778.445312
v 28789.283203 29324.187500 27133.369141
v 28456.052734 29545.615234 27496.777344
v 28903.496094 28774.230469 27693.777344
v 28948.437500 28826.984375 28077.529297
v 28600.109375 29310.355469 27693.554688
v 28852.910156 29252.402344 28136.271484
v 27247.843750 31858.117188 27370.058594
v 27828.591797 31733.121094 26708.324219
v 27608.361328 31663.640625 27145.617188
v 27247.843750 31858.117188 27474.218750
v 27631.943359 31649.919922 27547.546875
v 28401.470703 29842.285156 27283.732422
v 28375.296875 30583.312500 26678.369141
v 28285.222656 30404.878906 27076.605469
v 28916.472656 29882.976562 26554.695312
v 28608.544922 29842.285156 26988.791016
v 28632.974609 30404.878906 26494.650391
v 28492.679688 30190.056641 26861.783203
v 28401.470703 29842.285156 27612.031250
v 28303.945312 30432.169922 27662.689453
v 28492.650391 29842.285156 27906.972656
v 28787.591797 29842.285156 28150.609375
v 28498.779297 30432.169922 27957.630859
v 28793.720703 30432.169922 28146.902344
v 28250.218750 31022.052734 26565.074219
v 28014.242188 31022.052734 27103.896484
v 28134.539062 31526.078125 26464.716797
v 27879.986328 31344.462891 27103.896484
v 28524.468750 31022.052734 26270.132812
v 28459.822266 31319.035156 26221.111328
v 28196.134766 31114.353516 27685.083984
v 28445.755859 31304.968750 27992.476562
v 28018.457031 31520.498047 27681.699219
v 28378.367188 31611.935547 28009.980469
v 28502.136719 30911.712891 27957.578125
v 28720.347656 31073.826172 28117.519531
v 28752.722656 31611.935547 28171.871094
v 29584.386719 28217.523438 26514.011719
v 29490.634766 28131.501953 27103.894531
v 29797.826172 27482.753906 26514.011719
v 29899.220703 27482.753906 27103.894531
v 29679.103516 27922.582031 26514.011719
v 29671.210938 27836.560547 27103.894531
v 29427.167969 28099.369141 27693.777344
v 29486.234375 28199.189453 28160.851562
v 30004.806641 27463.455078 27675.572266
v 30059.041016 27647.216797 28160.863281
v 29664.279297 27804.427734 27693.777344
v 29869.722656 27994.238281 28357.486328
v 29448.986328 28662.519531 26514.011719
v 29203.257812 28653.208984 27086.078125
v 29234.443359 29280.593750 26554.695312
v 29109.615234 29102.759766 26877.576172
v 29132.226562 28479.289062 27693.777344
v 29310.806641 28643.220703 28262.548828
v 29401.591797 29252.632812 28459.263672
v 29670.580078 28662.519531 28559.339844
v 29638.972656 29252.632812 28577.175781
v 31292.296875 27322.259766 26726.792969
v 31195.667969 27504.433594 27083.113281
v 31333.953125 27912.142578 27265.884766
v 30522.371094 27269.800781 27800.167969
v 30489.453125 27439.099609 28325.328125
v 30246.537109 27789.287109 28554.119141
v 30972.214844 27449.666016 27679.117188
v 31160.906250 27408.650391 28319.421875
v 31300.367188 28094.316406 27684.589844
v 31328.589844 28072.636719 28199.822266
v 31393.902344 28662.519531 27898.259766
v 31393.902344 28662.519531 28173.570312
v 31393.902344 29252.402344 27946.990234
v 31393.902344 29252.402344 28128.619141
v 30073.658203 28182.544922 28669.882812
v 29965.521484 28662.519531 28721.158203
v 29874.925781 29252.632812 28697.154297
v 30592.919922 27482.753906 28873.542969
v 30789.769531 27482.753906 29194.822266
v 30427.812500 28020.603516 28869.324219
v 30758.519531 28072.636719 29209.242188
v 31401.941406 27193.068359 28583.859375
v 31112.253906 27482.753906 29399.871094
v 31112.253906 28072.636719 29429.916016
v 30447.951172 28662.519531 29016.099609
v 30742.894531 28662.519531 29209.242188
v 30463.578125 29252.402344 29021.734375
v 30758.519531 29252.402344 29194.822266
v 31112.253906 28662.519531 29421.861328
v 31112.253906 29252.402344 29376.189453
v 29146.242188 29713.476562 26385.189453
v 29389.806641 29787.033203 28471.449219
v 29313.136719 30432.169922 28441.843750
v 29638.734375 29553.572266 28577.414062
v 29313.136719 31022.052734 28441.843750
v 29297.509766 31611.935547 28445.552734
v 31396.457031 29583.958984 27940.066406
v 31396.457031 29583.958984 28049.925781
v 29617.900391 29946.828125 28594.058594
v 29608.078125 30432.169922 28601.791016
v 29874.212891 29787.033203 28706.427734
v 29932.488281 30432.169922 28749.980469
v 29608.078125 31022.052734 28601.791016
v 29592.453125 31611.935547 28604.931641
v 29932.488281 31022.052734 28749.980469
v 29932.488281 31611.935547 28763.113281
v 30494.828125 29842.285156 29021.734375
v 30789.769531 29842.285156 29179.197266
v 30576.593750 30487.998047 29047.923828
v 30809.367188 30328.585938 29174.824219
v 31112.253906 29842.285156 29337.373047
v 30822.580078 30721.843750 29163.218750
v 31056.425781 30487.998047 29280.283203
v 30522.371094 31022.052734 29006.912109
v 30522.371094 31611.935547 29009.980469
v 30846.556641 31022.052734 29153.662109
v 31141.498047 31022.052734 29264.175781
v 30883.523438 31611.935547 29146.740234
v 31178.464844 31611.935547 29240.494141
v 31415.882812 23030.390625 25523.623047
v 31415.882812 23030.390625 25637.875000
v 31436.910156 23353.570312 25470.841797
v 31449.523438 23376.796875 25870.351562
v 31438.125000 23775.759766 25523.623047
v 31450.363281 23960.814453 25930.925781
v 31417.289062 24314.849609 26132.083984
v 31702.136719 25925.156250 25481.707031
v 31702.136719 25925.156250 25689.582031
v 32189.636719 25961.312500 25561.632812
v 32288.968750 25972.996094 25662.435547
v 31702.136719 26176.623047 25481.707031
v 31702.136719 26176.623047 25689.582031
v 32288.968750 26088.990234 25578.519531
v 32348.570312 26072.802734 25655.785156
v 34499.980469 22763.687500 21794.945312
v 34499.980469 22763.687500 22384.828125
v 34499.980469 23353.570312 21794.945312
v 34499.980469 23353.570312 22384.828125
v 34499.980469 22763.687500 22974.710938
v 34499.980469 22763.687500 23564.595703
v 34499.980469 23353.570312 22974.710938
v 34499.980469 23353.570312 23564.595703
v 34499.980469 23943.453125 21794.945312
v 34499.980469 23943.453125 22384.828125
v 34499.980469 24533.337891 21794.945312
v 34499.980469 24533.337891 22384.828125
v 34499.980469 23943.453125 22974.710938
v 34499.980469 23943.453125 23564.595703
v 34499.980469 24533.337891 22974.710938
v 34499.980469 24533.337891 23564.595703
v 34499.980469 22763.687500 24154.478516
v 34499.980469 22763.687500 24744.361328
v 34499.980469 23353.570312 24154.478516
v 34499.980469 23353.570312 24744.361328
v 34499.980469 22763.687500 25334.244141
v 34499.980469 22763.687500 25924.126953
v 34499.980469 23353.570312 25334.244141
v 34499.980469 23353.570312 25924.126953
v 34499.980469 23943.453125 24154.478516
v 34499.980469 23943.453125 24744.361328
v 34499.980469 24533.337891 24154.478516
v 34499.980469 24533.337891 24744.361328
v 34499.980469 23943.453125 25334.244141
v 34499.980469 23943.453125 25924.126953
v 34499.980469 24533.337891 25334.244141
v 34499.980469 24533.337891 25924.126953
v 34499.980469 25123.220703 21794.945312
v 34499.980469 25123.220703 22384.828125
v 34499.980469 25713.103516 21794.945312
v 34499.980469 25713.103516 22384.828125
v 34499.980469 25123.220703 22974.710938
v 34499.980469 25123.220703 23564.595703
v 34489.265625 25713.103516 22974.710938
v 34485.406250 25713.103516 23564.595703
v 34499.980469 26302.986328 21794.945312
v 34484.351562 26302.986328 22384.828125
v 34499.980469 26892.869141 21794.945312
v 34468.726562 26892.869141 22384.828125
v 34462.929688 26302.986328 22974.710938
v 34459.070312 26302.986328 23564.595703
v 34442.390625 26892.869141 22974.710938
v 34442.390625 26892.869141 23564.595703
v 34499.980469 25123.220703 24154.478516
v 34499.980469 25123.220703 24744.361328
v 34480.492188 25713.103516 24154.478516
v 34484.351562 25713.103516 24744.361328
v 34485.406250 25123.220703 25334.244141
v 34485.406250 25123.220703 25924.126953
v 34485.406250 25713.103516 25334.244141
v 34485.406250 25713.103516 25924.126953
v 34449.242188 26302.986328 24154.478516
v 34468.726562 26302.986328 24744.361328
v 34437.476562 26892.869141 24154.478516
v 34468.726562 26892.869141 24744.361328
v 34498.925781 26302.986328 25334.244141
v 34498.925781 26302.986328 25924.126953
v 34483.300781 26892.869141 25334.244141
v 34483.300781 26892.869141 25924.126953
v 31438.125000 23588.908203 26301.966797
v 32491.523438 22763.687500 27371.292969
v 32537.156250 23330.017578 27389.300781
v 32374.890625 22763.687500 27693.777344
v 32356.531250 22763.687500 28283.660156
v 32452.359375 23330.017578 27634.789062
v 32374.972656 23353.570312 28283.660156
v 31437.960938 23943.453125 26351.468750
v 31417.289062 24314.849609 26312.703125
v 32510.039062 23943.453125 27386.917969
v 32475.007812 24533.337891 27371.292969
v 32404.046875 23943.453125 27693.777344
v 32374.972656 23943.453125 28283.660156
v 32367.878906 24533.337891 27693.777344
v 32389.464844 24533.337891 28283.660156
v 32881.902344 22763.687500 27328.125000
v 32822.917969 23330.017578 27354.767578
v 33471.789062 22763.687500 27312.500000
v 33471.789062 23353.570312 27312.500000
v 32881.902344 23943.453125 27343.750000
v 32881.902344 24533.337891 27328.125000
v 33471.789062 23943.453125 27312.500000
v 33471.789062 24533.337891 27308.546875
v 31460.242188 22872.408203 29133.154297
v 31674.976562 22710.943359 29385.738281
v 31460.242188 23080.746094 29133.154297
v 31668.042969 23299.607422 29506.859375
v 32359.355469 22763.687500 28873.542969
v 32175.503906 22704.701172 29487.220703
v 32374.972656 23353.570312 28873.542969
v 32223.816406 23334.531250 29495.736328
v 31875.843750 23518.466797 29838.908203
v 32123.042969 23518.466797 29838.908203
v 31504.656250 23943.453125 29676.046875
v 31489.031250 24533.337891 29691.671875
v 32374.972656 23943.453125 28873.542969
v 32374.972656 23943.453125 29463.427734
v 32390.597656 24533.337891 28873.542969
v 32374.972656 24533.337891 29463.427734
v 31799.601562 23943.453125 29894.804688
v 31783.972656 24533.337891 29910.429688
v 32186.027344 23943.453125 29894.804688
v 32186.027344 24533.337891 29910.429688
v 32449.718750 25123.220703 27355.667969
v 32490.636719 25713.103516 27355.667969
v 32324.144531 25123.220703 27693.777344
v 32371.023438 25123.220703 28283.660156
v 32366.199219 25713.103516 27693.777344
v 32356.531250 25713.103516 28283.660156
v 31417.289062 26535.533203 26779.203125
v 31453.585938 26472.203125 27103.894531
v 31483.957031 26892.869141 26725.019531
v 31645.765625 26892.869141 27103.894531
v 32500.300781 26302.986328 27355.667969
v 32474.929688 26892.869141 27340.041016
v 31465.269531 26484.126953 27693.777344
v 31432.867188 26551.431641 28097.726562
v 31776.148438 26951.857422 27679.369141
v 31640.445312 26957.521484 28251.605469
v 32394.308594 26302.986328 27693.777344
v 32374.972656 26302.986328 28283.660156
v 32282.000000 26951.857422 27679.369141
v 32286.828125 26951.857422 28238.777344
v 32881.902344 25123.220703 27296.873047
v 32881.902344 25713.103516 27296.873047
v 33471.789062 25123.220703 27261.671875
v 33471.789062 25713.103516 27249.996094
v 32881.902344 26302.986328 27296.873047
v 32881.902344 26892.869141 27265.623047
v 33471.789062 26302.986328 27265.623047
v 33471.789062 26892.869141 27249.996094
v 31504.656250 25123.220703 29676.046875
v 31679.757812 25772.091797 29577.751953
v 32390.597656 25123.220703 28873.542969
v 32374.972656 25123.220703 29463.427734
v 32374.972656 25713.103516 28873.542969
v 32296.101562 25772.091797 29432.658203
v 31799.601562 25123.220703 29909.701172
v 31895.371094 25713.103516 29844.453125
v 32186.027344 25123.220703 29909.701172
v 32181.914062 25713.103516 29844.453125
v 31793.261719 26211.861328 29502.298828
v 31474.523438 27120.484375 28583.859375
v 31702.136719 26892.869141 29390.699219
v 32374.972656 26302.986328 28873.542969
v 32183.285156 26211.861328 29402.214844
v 32364.101562 26892.869141 28873.542969
v 32175.152344 26892.869141 29224.947266
v 31982.703125 26022.421875 29772.744141
v 32117.558594 26022.421875 29772.744141
v 34061.671875 22763.687500 27274.802734
v 34061.671875 23353.570312 27259.177734
v 34499.980469 22763.687500 26514.011719
v 34428.296875 22763.687500 27023.029297
v 34499.980469 23353.570312 26514.011719
v 34428.296875 23353.570312 27007.404297
v 34061.671875 23943.453125 27259.177734
v 34061.671875 24533.337891 27250.636719
v 34499.980469 23943.453125 26514.011719
v 34428.296875 23943.453125 27007.404297
v 34485.234375 24533.337891 26514.011719
v 34413.550781 24533.337891 27002.814453
v 34061.671875 25123.220703 27214.794922
v 34061.671875 25713.103516 27192.083984
v 34485.234375 25123.220703 26514.011719
v 34413.550781 25123.220703 26998.222656
v 34499.980469 25713.103516 26514.011719
v 34428.296875 25713.103516 26987.187500
v 34061.671875 26302.986328 27207.710938
v 34061.671875 26892.869141 27207.710938
v 34499.980469 26302.986328 26514.011719
v 34428.296875 26302.986328 26987.187500
v 34499.980469 26892.869141 26514.011719
v 34428.296875 26892.869141 26987.187500
v 33607.246094 31875.410156 22609.216797
v 33499.644531 31883.277344 22865.814453
v 34499.980469 27482.753906 21794.945312
v 34468.726562 27482.753906 22384.828125
v 34499.980469 28072.636719 21794.945312
v 34468.726562 28072.636719 22384.828125
v 34437.476562 27482.753906 22974.710938
v 34444.406250 27482.753906 23564.595703
v 34440.535156 28072.636719 22974.710938
v 34447.468750 28072.636719 23564.595703
v 34499.980469 28662.519531 21794.945312
v 34468.726562 28662.519531 22384.828125
v 34499.980469 29252.402344 21794.945312
v 34468.726562 29252.402344 22384.828125
v 34445.449219 28662.519531 22974.710938
v 34445.449219 28662.519531 23564.595703
v 34447.304688 29252.402344 22974.710938
v 34447.304688 29252.402344 23564.595703
v 34444.406250 27482.753906 24154.478516
v 34468.726562 27482.753906 24744.361328
v 34444.406250 28072.636719 24154.478516
v 34458.898438 28072.636719 24744.361328
v 34468.726562 27482.753906 25334.244141
v 34468.726562 27482.753906 25924.126953
v 34458.898438 28072.636719 25334.244141
v 34468.726562 28072.636719 25924.126953
v 34437.476562 28662.519531 24154.478516
v 34449.070312 28662.519531 24744.361328
v 34450.121094 29252.402344 24154.478516
v 34471.542969 29252.402344 24744.361328
v 34450.121094 28662.519531 25334.244141
v 34469.781250 28662.519531 25924.126953
v 34475.578125 29252.402344 25334.244141
v 34485.406250 29252.402344 25924.126953
v 34499.980469 29842.285156 21794.945312
v 34484.351562 29842.285156 22384.828125
v 34499.980469 30432.169922 21794.947266
v 34499.980469 30432.169922 22384.830078
v 34462.929688 29842.285156 22974.710938
v 34459.070312 29842.285156 23564.595703
v 34462.738281 30491.156250 22950.511719
v 34485.406250 30432.169922 23564.597656
v 34120.656250 31741.138672 22437.179688
v 34477.503906 31022.052734 21794.947266
v 34461.878906 31022.052734 22384.830078
v 34422.843750 31587.734375 21853.935547
v 34387.910156 31587.867188 22316.261719
v 34120.656250 31706.349609 23000.578125
v 34434.632812 31022.052734 22982.652344
v 34489.265625 31022.052734 23564.597656
v 34403.597656 31558.876953 23048.701172
v 34474.441406 31611.935547 23564.597656
v 34477.511719 29842.285156 24154.478516
v 34497.000000 29842.285156 24744.361328
v 34496.117188 30432.169922 24154.480469
v 34499.980469 30432.169922 24744.363281
v 34499.980469 29842.285156 25334.244141
v 34499.980469 29842.285156 25924.126953
v 34490.070312 30432.169922 25334.246094
v 34474.441406 30432.169922 25924.128906
v 34499.980469 31022.052734 24154.480469
v 34490.148438 31022.052734 24744.363281
v 34480.238281 31611.935547 24154.480469
v 34458.898438 31611.935547 24744.363281
v 34464.613281 31022.052734 25334.246094
v 34443.191406 31022.052734 25924.128906
v 34443.273438 31611.935547 25334.246094
v 34437.476562 31611.935547 25924.128906
v 31523.019531 27436.119141 26747.332031
v 31712.199219 27512.228516 27018.765625
v 31704.371094 28008.910156 27089.640625
v 32296.046875 27443.351562 27240.253906
v 32235.207031 28078.533203 26986.828125
v 31965.640625 27219.250000 27679.369141
v 31752.683594 27391.128906 28352.601562
v 31448.539062 28305.400391 27481.835938
v 31695.476562 28054.878906 28507.404297
v 32123.105469 27219.250000 27679.369141
v 32135.671875 27274.011719 28238.777344
v 32086.753906 28239.667969 28571.724609
v 31841.796875 28419.650391 27367.583984
v 32348.371094 28563.494141 27121.865234
v 32537.132812 29071.078125 27361.896484
v 31667.957031 28634.773438 27607.650391
v 31685.937500 28633.818359 28486.404297
v 31702.136719 29252.402344 27823.839844
v 31577.878906 29252.402344 28423.560547
v 32143.878906 28812.906250 27474.216797
v 32086.753906 28418.054688 28571.724609
v 32321.113281 29261.583984 27551.603516
v 32881.902344 27482.753906 27249.187500
v 32881.902344 28072.636719 27132.156250
v 33471.789062 27482.753906 27249.996094
v 33471.789062 28072.636719 27234.371094
v 32991.039062 28767.857422 26794.208984
v 32856.347656 28634.429688 26957.791016
v 33125.730469 28987.750000 26789.294922
v 32869.128906 29226.041016 27158.931641
v 33248.375000 28889.474609 26789.294922
v 33455.714844 28680.714844 27048.578125
v 33248.375000 28987.750000 26789.294922
v 33455.714844 29211.587891 27048.578125
v 32612.523438 29464.332031 27424.390625
v 31688.382812 27450.378906 29597.347656
v 31887.664062 27846.414062 28646.349609
v 31520.285156 28072.636719 29684.101562
v 32170.664062 27498.113281 28855.205078
v 32145.660156 27450.378906 29433.304688
v 32157.589844 28054.878906 28855.205078
v 32288.156250 28072.636719 29463.427734
v 31875.843750 27625.423828 29817.101562
v 31815.226562 28072.636719 29847.199219
v 32081.375000 27625.423828 29817.101562
v 32154.773438 28072.636719 29847.199219
v 31871.761719 28811.310547 28635.728516
v 31540.906250 28662.519531 29676.046875
v 31872.820312 29252.402344 28648.666016
v 31599.625000 29252.402344 29644.794922
v 32202.042969 28633.818359 28848.832031
v 32374.972656 28662.519531 29463.427734
v 32186.027344 29252.402344 28943.607422
v 32374.972656 29252.402344 29463.427734
v 31835.847656 28662.519531 29847.199219
v 31894.566406 29252.402344 29818.998047
v 32186.027344 28662.519531 29847.199219
v 32186.027344 29252.402344 29818.998047
v 31702.136719 29637.542969 27920.015625
v 31780.273438 29736.388672 28251.119141
v 32300.812500 29833.488281 27795.158203
v 32121.113281 29988.179688 28266.878906
v 32489.664062 30432.169922 27851.394531
v 32287.023438 30373.181641 28266.878906
v 32530.660156 31022.052734 27882.644531
v 32440.292969 31022.052734 28283.662109
v 32559.097656 31611.935547 27919.611328
v 32484.351562 31611.935547 28283.662109
v 32970.183594 29842.285156 27340.041016
v 33048.312500 30432.169922 27358.326172
v 33471.789062 29842.285156 27234.371094
v 33471.789062 30432.169922 27252.656250
v 32675.242188 29842.285156 27484.042969
v 32753.371094 30432.169922 27556.453125
v 33060.878906 31022.052734 27344.234375
v 33037.601562 31611.935547 27325.951172
v 33471.789062 31022.052734 27238.562500
v 33471.789062 31611.935547 27220.279297
v 32765.937500 31022.052734 27587.703125
v 32742.660156 31611.935547 27624.669922
v 31956.718750 29608.539062 28614.894531
v 31735.363281 29846.564453 29646.697266
v 31702.136719 30432.169922 29562.246094
v 32204.488281 29820.013672 28836.330078
v 32210.785156 29895.005859 29559.855469
v 32350.816406 30432.169922 28873.544922
v 32177.949219 30373.181641 29493.478516
v 31954.136719 29652.787109 29780.474609
v 32128.687500 29773.896484 29774.947266
v 31702.136719 31022.052734 29461.169922
v 31702.136719 31611.935547 29390.621094
v 32390.597656 31022.052734 28873.544922
v 32186.027344 31022.052734 29365.480469
v 32406.222656 31611.935547 28873.544922
v 32186.027344 31611.935547 29318.613281
v 34061.671875 27482.753906 27181.050781
v 34061.671875 28072.636719 27181.050781
v 34499.980469 27482.753906 26514.011719
v 34428.296875 27482.753906 26960.527344
v 34499.980469 28072.636719 26514.011719
v 34428.296875 28072.636719 26960.527344
v 34061.671875 28662.519531 27160.833984
v 34061.671875 29252.402344 27124.992188
v 34499.980469 28662.519531 26514.011719
v 34428.296875 28662.519531 26955.937500
v 34499.980469 29252.402344 26514.011719
v 34428.296875 29252.402344 26935.720703
v 34061.671875 29842.285156 27124.992188
v 34061.671875 30432.169922 27124.994141
v 34499.980469 29842.285156 26514.011719
v 34428.296875 29842.285156 26935.720703
v 34484.351562 30432.169922 26514.013672
v 34428.296875 30432.169922 26935.722656
v 34061.671875 31022.052734 27124.994141
v 34061.671875 31611.935547 27124.994141
v 34468.726562 31022.052734 26514.013672
v 34428.296875 31022.052734 26935.722656
v 34468.726562 31611.935547 26514.013672
v 34428.296875 31611.935547 26935.722656
v 27092.126953 32201.818359 21593.742188
v 27143.673828 32664.500000 21562.496094
v 27572.955078 32201.818359 21703.101562
v 27572.955078 32687.642578 21593.742188
v 28168.406250 32207.392578 21635.169922
v 27975.486328 32583.529297 21562.496094
v 28766.792969 32207.453125 21817.755859
v 29020.074219 32007.171875 22117.478516
v 28906.769531 32638.722656 21662.789062
v 28992.578125 32201.818359 24820.222656
v 28914.451172 32791.699219 24804.597656
v 28369.337891 32201.818359 26172.033203
v 28353.712891 32791.699219 26172.033203
v 28928.464844 32201.818359 25334.246094
v 28688.609375 32201.818359 25877.091797
v 28796.863281 32791.699219 25334.246094
v 28635.134766 32791.699219 25877.091797
v 28901.884766 33381.582031 24883.697266
v 28973.351562 33734.949219 24985.828125
v 28353.712891 33381.582031 26187.658203
v 28398.818359 33732.367188 26208.546875
v 28737.419922 33381.582031 25334.246094
v 28588.257812 33381.582031 25892.716797
v 28901.884766 33832.457031 25334.246094
v 28739.675781 33864.417969 25976.802734
v 29123.164062 32400.425781 22056.044922
v 29328.917969 32203.005859 22242.255859
v 29351.037109 32793.683594 21794.828125
v 29516.419922 32555.384766 22144.326172
v 29894.445312 32220.986328 22544.320312
v 29932.488281 32939.003906 21917.845703
v 29932.488281 32644.060547 22234.046875
v 30065.712891 32037.138672 22817.546875
v 29578.908203 33120.261719 21533.609375
v 29932.488281 33183.941406 21622.904297
v 30356.312500 32430.394531 22620.917969
v 30522.371094 33030.820312 22027.224609
v 30540.710938 32702.736328 22408.507812
v 31112.253906 33062.070312 22048.484375
v 31112.253906 32819.460938 22384.830078
v 30540.710938 32220.986328 22842.126953
v 30595.414062 32201.818359 23617.269531
v 30749.566406 32521.230469 22685.017578
v 30724.207031 32791.699219 23684.597656
v 31035.804688 32260.806641 23022.597656
v 30942.957031 32201.818359 23322.328125
v 31199.855469 32695.201172 22946.832031
v 31044.351562 32791.699219 23389.656250
v 30522.371094 33246.433594 21732.283203
v 31112.253906 33246.433594 21753.542969
v 30794.871094 33200.042969 23766.962891
v 31369.070312 33179.222656 23252.363281
v 31103.552734 33386.257812 23535.865234
v 31231.292969 33831.605469 23698.027344
v 29493.126953 32201.818359 24397.955078
v 29198.185547 32201.818359 24525.281250
v 29444.638672 32791.699219 24399.484375
v 29149.697266 32791.699219 24509.656250
v 29932.488281 32201.818359 24191.681641
v 29932.488281 32791.699219 24320.232422
v 29533.269531 33124.230469 24432.667969
v 29339.027344 33345.148438 24631.312500
v 29342.605469 33769.957031 24939.755859
v 29932.488281 33158.652344 24418.251953
v 29932.488281 33453.589844 24625.478516
v 29932.488281 33769.957031 24920.421875
v 29342.605469 33978.558594 25334.246094
v 29342.605469 34031.234375 25924.128906
v 29932.488281 33972.925781 25334.246094
v 29932.488281 34043.324219 25924.128906
v 30300.472656 32201.818359 23948.207031
v 30429.265625 32791.699219 24075.226562
v 30587.826172 33369.183594 24154.263672
v 30380.781250 33538.320312 24566.792969
v 30774.037109 33789.925781 24277.169922
v 30566.992188 33959.066406 24735.927734
v 30838.039062 33593.300781 23883.912109
v 31065.917969 34007.394531 24109.960938
v 30900.542969 34183.179688 24511.804688
v 30348.078125 34121.765625 25334.246094
v 30269.951172 34176.535156 25924.128906
v 30753.201172 34379.808594 24905.058594
v 31293.796875 34358.972656 24336.009766
v 31097.169922 34566.019531 24745.054688
v 31293.796875 34907.199219 24978.302734
v 30643.019531 34490.234375 25334.246094
v 30585.671875 34613.382812 25872.097656
v 30767.808594 34895.488281 26034.037109
v 30888.429688 34785.175781 25334.246094
v 30828.906250 34844.699219 25640.781250
v 31183.371094 34985.332031 25334.246094
v 31060.222656 35037.679688 25872.097656
v 27185.880859 32201.818359 27318.207031
v 27227.007812 33007.914062 26747.628906
v 27136.203125 32803.453125 27115.646484
v 27777.689453 32201.818359 26642.392578
v 27482.748047 32201.818359 27023.265625
v 27583.361328 32803.453125 26609.083984
v 27393.667969 32614.660156 26926.855469
v 27185.880859 32201.818359 27527.533203
v 27139.003906 32791.699219 27527.533203
v 27572.955078 32201.818359 27765.605469
v 27572.955078 32791.699219 27749.980469
v 27199.652344 33381.582031 26707.216797
v 27159.718750 33406.105469 27128.414062
v 27224.537109 33772.863281 26734.630859
v 27224.537109 33772.863281 26948.132812
v 27572.955078 33381.582031 26485.974609
v 27377.132812 33619.074219 27341.386719
v 27572.955078 33891.261719 26644.724609
v 27573.437500 33906.816406 27128.414062
v 27185.339844 33225.824219 27474.218750
v 27573.437500 33406.105469 27560.291016
v 27770.388672 33774.035156 27454.667969
v 28074.396484 32201.818359 26347.451172
v 28058.769531 32791.699219 26310.169922
v 28022.050781 32201.818359 27931.853516
v 28316.992188 32201.818359 28030.683594
v 28037.673828 32791.699219 27916.228516
v 28332.615234 32791.699219 28030.683594
v 28752.722656 32201.818359 28192.574219
v 28752.722656 32791.699219 28198.451172
v 28058.769531 33381.582031 26292.771484
v 28186.451172 33938.710938 26486.210938
v 28162.837891 34157.292969 27103.896484
v 28752.722656 34058.460938 26514.013672
v 28752.722656 34169.613281 27103.896484
v 28178.009766 33436.574219 27864.998047
v 28384.753906 33276.609375 28013.310547
v 28162.837891 33871.441406 27583.185547
v 28464.441406 33669.863281 27982.060547
v 28697.730469 33436.574219 28136.912109
v 28697.730469 33965.839844 27748.769531
v 28857.697266 33846.847656 28095.351562
v 29281.884766 32201.818359 28445.552734
v 29281.884766 32791.699219 28451.429688
v 29342.605469 33972.441406 26514.013672
v 29342.605469 34040.902344 27103.896484
v 29932.488281 33939.578125 26514.013672
v 29932.488281 33959.066406 27103.896484
v 29294.773438 33381.582031 28450.458984
v 29352.361328 34186.324219 27670.802734
v 29388.246094 34022.046875 28302.402344
v 29932.488281 34154.781250 27500.386719
v 29665.042969 34197.246094 28509.453125
v 30335.673828 34135.292969 26514.013672
v 30392.218750 34117.570312 27103.896484
v 30331.167969 34177.597656 27474.218750
v 29576.826172 32201.818359 28608.072266
v 29576.826172 32791.699219 28608.072266
v 29932.488281 32201.818359 28776.246094
v 29932.488281 32791.699219 28781.880859
v 29589.716797 33381.582031 28608.072266
v 29614.251953 33803.988281 28598.250000
v 29932.488281 33381.582031 28797.505859
v 29889.998047 33988.957031 28754.439453
v 30522.371094 32201.818359 29019.972656
v 30576.593750 32816.089844 29062.882812
v 30809.367188 33028.976562 29174.824219
v 30883.523438 32201.818359 29146.740234
v 31178.464844 32201.818359 29240.494141
v 30851.037109 32635.722656 29153.988281
v 31073.501953 32816.089844 29242.396484
v 30479.203125 33381.582031 29062.978516
v 30774.144531 33381.582031 29179.199219
v 30416.701172 33971.468750 29078.603516
v 30711.642578 33971.468750 29196.029297
v 31112.253906 33381.582031 29298.082031
v 31112.253906 33971.468750 29346.156250
v 29555.494141 34306.789062 27852.111328
v 29555.494141 34306.789062 28116.199219
v 29932.488281 34386.335938 27795.328125
v 29889.998047 34467.058594 28301.160156
v 30530.662109 34561.351562 26514.013672
v 30529.375000 34561.351562 27103.896484
v 30717.357422 34984.441406 26514.013672
v 30659.527344 35100.332031 27103.896484
v 31112.253906 35236.214844 26514.013672
v 31061.777344 35403.714844 27122.359375
v 30373.689453 34574.074219 27680.019531
v 30312.156250 34781.871094 28283.662109
v 30665.376953 35207.699219 27668.294922
v 30607.097656 35082.761719 28283.662109
v 30826.601562 35443.656250 27668.294922
v 30897.384766 35377.707031 28283.662109
v 31224.753906 35482.792969 27331.294922
v 31062.556641 35503.902344 27668.294922
v 31192.328125 35528.003906 28283.662109
v 30058.296875 34440.917969 28719.064453
v 30413.382812 34607.066406 28898.833984
v 30722.595703 34561.351562 29200.701172
v 30675.800781 34946.894531 28873.544922
v 30782.306641 34870.464844 29182.662109
v 31112.253906 34561.351562 29366.443359
v 31116.544922 35266.214844 28916.037109
v 31112.253906 34993.781250 29261.988281
v 31316.035156 35495.683594 28747.738281
v 31702.136719 33020.839844 21970.357422
v 31702.136719 32760.675781 22384.830078
v 32415.777344 32414.503906 22529.421875
v 32266.281250 32884.640625 21781.121094
v 32248.300781 32586.185547 22353.609375
v 31702.136719 32716.574219 22847.765625
v 32366.273438 32329.429688 22878.662109
v 32206.429688 32693.921875 22852.601562
v 31702.136719 33184.671875 21675.416016
v 32052.496094 33121.230469 21575.277344
v 31680.585938 33378.144531 23176.996094
v 31469.589844 33572.476562 23304.769531
v 31862.847656 33749.230469 23221.435547
v 31676.628906 33987.046875 23545.796875
v 32292.019531 33381.582031 22985.091797
v 32292.019531 33832.457031 23150.447266
v 32292.019531 34127.402344 23408.656250
v 33014.792969 32346.412109 21932.443359
v 32843.660156 32247.466797 22353.609375
v 32843.660156 32584.060547 21759.468750
v 32621.539062 32518.662109 22136.164062
v 33471.789062 32377.951172 21965.755859
v 33435.085938 32056.029297 22401.486328
v 33471.789062 32609.269531 21670.814453
v 32881.902344 32167.560547 22967.724609
v 32881.902344 32791.699219 23062.490234
v 33392.046875 32110.376953 22993.875000
v 33471.789062 32791.699219 23144.804688
v 32881.902344 33381.582031 22937.486328
v 32881.902344 33879.332031 23119.197266
v 32881.902344 34174.277344 23361.789062
v 33471.789062 33381.582031 23035.425781
v 33514.277344 33993.605469 23157.857422
v 33345.980469 34204.988281 23331.078125
v 31490.410156 34224.863281 23942.753906
v 31883.667969 34338.140625 23786.822266
v 32292.019531 34452.863281 23703.597656
v 32867.371094 34598.761719 23697.292969
v 33739.234375 34293.902344 23242.267578
v 33542.605469 34566.992188 23571.142578
v 33739.234375 34904.621094 23811.210938
v 31739.132812 34545.183594 24191.474609
v 31594.593750 34752.230469 24585.046875
v 31987.851562 34862.519531 24440.193359
v 31755.589844 34956.816406 24766.750000
v 32292.019531 34747.804688 24014.902344
v 32292.019531 34952.863281 24309.845703
v 32292.019531 35165.660156 24744.363281
v 31702.136719 35213.421875 25334.246094
v 31694.636719 35366.347656 25891.625000
v 32259.515625 35378.718750 25339.244141
v 32041.218750 35443.269531 25673.328125
v 31886.261719 35505.773438 26066.583984
v 32434.476562 35465.511719 25539.203125
v 32259.515625 35554.292969 25891.625000
v 32867.371094 34834.714844 23874.480469
v 32867.371094 35035.937500 24110.433594
v 32857.265625 35375.890625 24711.853516
v 33345.980469 34840.082031 23864.687500
v 33514.277344 35107.648438 24098.580078
v 33471.789062 35429.179688 24497.341797
v 32644.207031 35422.878906 25145.947266
v 33037.464844 35494.503906 24886.808594
v 33471.789062 35542.746094 24792.283203
v 32857.265625 35532.902344 25339.244141
v 32881.902344 35685.867188 25924.128906
v 33471.789062 35723.238281 25334.246094
v 33509.640625 35899.785156 25905.666016
v 33731.507812 36071.281250 26089.986328
v 34016.671875 32465.761719 22071.382812
v 34016.671875 32229.806641 22201.226562
v 34016.671875 32655.068359 21835.429688
v 34399.648438 32234.646484 21840.269531
v 34374.433594 32059.904297 22149.378906
v 34383.566406 32628.955078 21673.855469
v 34061.671875 32201.818359 23249.998047
v 34053.269531 32790.957031 23236.208984
v 34244.292969 32987.093750 23283.937500
v 34406.875000 32201.818359 23259.826172
v 34462.679688 32201.818359 23564.597656
v 34390.121094 32593.837891 23263.103516
v 34412.152344 32790.957031 23514.177734
v 33952.949219 33381.582031 23185.884766
v 34247.890625 33381.582031 23291.078125
v 34101.070312 33969.566406 23179.185547
v 34323.968750 33771.671875 23283.937500
v 34397.042969 33381.582031 23586.019531
v 34363.812500 34164.925781 23215.314453
v 34393.277344 33969.566406 23514.177734
v 34452.851562 32201.818359 24154.480469
v 34437.476562 32201.818359 24744.363281
v 34441.335938 32791.699219 24154.480469
v 34437.476562 32791.699219 24744.363281
v 34437.476562 32201.818359 25334.246094
v 34437.476562 32201.818359 25924.128906
v 34437.476562 32791.699219 25334.246094
v 34437.476562 32791.699219 25924.128906
v 34437.476562 33381.582031 24154.480469
v 34437.476562 33381.582031 24744.363281
v 34437.476562 33971.468750 24154.480469
v 34437.476562 33971.468750 24744.363281
v 34437.476562 33381.582031 25334.246094
v 34437.476562 33381.582031 25924.128906
v 34437.476562 33971.468750 25334.246094
v 34437.476562 33971.468750 25924.128906
v 34054.167969 34492.699219 23220.619141
v 34054.167969 34728.652344 23372.294922
v 34054.167969 34964.613281 23608.246094
v 34363.812500 34419.433594 23215.314453
v 34393.277344 34594.179688 23519.267578
v 34383.566406 34988.496094 23685.677734
v 34036.195312 35306.234375 24213.466797
v 34036.195312 35433.871094 24506.962891
v 34437.476562 34561.351562 24154.480469
v 34437.476562 34561.351562 24744.363281
v 34397.042969 35089.710938 24154.480469
v 34405.132812 35199.660156 24731.054688
v 34437.476562 34561.351562 25334.246094
v 34437.476562 34561.351562 25924.128906
v 34437.476562 35151.234375 25334.246094
v 34437.476562 35151.234375 25924.128906
v 34036.195312 35541.730469 24742.916016
v 34383.566406 35525.000000 24918.812500
v 34030.707031 35873.246094 25393.234375
v 34030.707031 36013.644531 25672.414062
v 34030.707031 36103.652344 25908.367188
v 34397.042969 35649.386719 25334.246094
v 34405.132812 35797.402344 25867.841797
v 34383.566406 36113.492188 26026.945312
v 32577.539062 32201.818359 27966.488281
v 32502.796875 32201.818359 28283.662109
v 32582.558594 32543.900391 27984.316406
v 32524.527344 32760.998047 28239.365234
v 32523.812500 33381.582031 28345.597656
v 32535.406250 33971.468750 28355.183594
v 33053.226562 32201.818359 27340.042969
v 33076.503906 32791.699219 27340.042969
v 33471.789062 32201.818359 27234.373047
v 33471.789062 32791.699219 27234.373047
v 32758.285156 32201.818359 27671.546875
v 32750.246094 32760.998047 27750.125000
v 32599.636719 32937.156250 28013.203125
v 33092.128906 33381.582031 27342.701172
v 33123.378906 33971.468750 27373.953125
v 33471.789062 33381.582031 27232.845703
v 33471.789062 33971.468750 27264.095703
v 32831.824219 33381.582031 27693.779297
v 32621.597656 33381.582031 28050.656250
v 32865.890625 33971.468750 27693.779297
v 32624.414062 33971.468750 28060.242188
v 31702.136719 32201.818359 29375.003906
v 31702.136719 32791.699219 29406.246094
v 32406.222656 32201.818359 28873.544922
v 32186.027344 32201.818359 29302.996094
v 32406.222656 32791.699219 28873.544922
v 32186.027344 32791.699219 29318.613281
v 31702.136719 33381.582031 29483.636719
v 31702.136719 33971.468750 29561.753906
v 32417.816406 33381.582031 28873.544922
v 32186.027344 33381.582031 29364.751953
v 32429.410156 33971.468750 28873.544922
v 32186.027344 33971.468750 29411.628906
v 31496.925781 35403.007812 26514.013672
v 31441.027344 35443.269531 26938.039062
v 32547.117188 35406.347656 27358.992188
v 32567.953125 34753.945312 27928.042969
v 32525.035156 34558.933594 28247.033203
v 32509.253906 35186.324219 27716.359375
v 32429.339844 35151.234375 28283.662109
```
