## Supplementary Files S1-S12 for "Information flow, cell types and stereotypy in a full olfactory connectome": S10_hemibrain_raw.obj (part 2 of 2)

```
v 31791.867188 35551.199219 26514.013672
v 31663.449219 35564.664062 27122.359375
v 32292.019531 35703.097656 26514.013672
v 32327.101562 35603.453125 27138.976562
v 31702.136719 35651.792969 27693.779297
v 31728.199219 35806.097656 28297.228516
v 31942.199219 36065.699219 28502.900391
v 32209.140625 35579.632812 27693.779297
v 32216.601562 35740.636719 28297.228516
v 32111.019531 36065.699219 28502.900391
v 33096.800781 34561.351562 27362.998047
v 32891.992188 35186.324219 27296.259766
v 33471.789062 34561.351562 27257.328125
v 33471.789062 35151.234375 27179.199219
v 32768.738281 34558.933594 27716.359375
v 32603.390625 34360.691406 28025.984375
v 32702.089844 35013.089844 27534.787109
v 32881.902344 35766.480469 26514.013672
v 32881.902344 35598.957031 27005.552734
v 33441.183594 35909.527344 26514.013672
v 33527.425781 35743.597656 26951.925781
v 33736.125000 36088.894531 26514.013672
v 33761.148438 36071.281250 26836.544922
v 31754.625000 34613.839844 29640.832031
v 31417.289062 35418.691406 29140.992188
v 31621.707031 35193.730469 29470.738281
v 32417.816406 34561.351562 28873.544922
v 32209.636719 34613.839844 29508.240234
v 32390.597656 35151.234375 28873.544922
v 32339.527344 35151.234375 29463.429688
v 31986.242188 34845.457031 29769.207031
v 31962.703125 35151.234375 29780.027344
v 32099.414062 34845.457031 29769.207031
v 32150.582031 35151.234375 29780.027344
v 31570.269531 35711.832031 28916.037109
v 31818.156250 35728.128906 29487.941406
v 31898.410156 36096.148438 28873.544922
v 31920.402344 36086.535156 29307.652344
v 32365.953125 35741.117188 28873.544922
v 32209.636719 35728.128906 29487.941406
v 32177.007812 36096.148438 28873.544922
v 32123.042969 36086.535156 29307.652344
v 31962.082031 35522.839844 29776.408203
v 32099.414062 35522.839844 29776.408203
v 34061.671875 32201.818359 27124.994141
v 34061.671875 32791.699219 27124.994141
v 34468.726562 32201.818359 26514.013672
v 34428.296875 32201.818359 26935.722656
v 34468.726562 32791.699219 26514.013672
v 34428.296875 32791.699219 26935.722656
v 34061.671875 33381.582031 27120.808594
v 34061.671875 33971.468750 27120.808594
v 34468.726562 33381.582031 26514.013672
v 34428.296875 33381.582031 26935.722656
v 34453.101562 33971.468750 26514.013672
v 34412.667969 33971.468750 26935.722656
v 34061.671875 34561.351562 27113.958984
v 34061.671875 35151.234375 27071.671875
v 34437.476562 34561.351562 26514.013672
v 34397.042969 34561.351562 26924.687500
v 34422.734375 35151.234375 26514.013672
v 34382.300781 35151.234375 26898.027344
v 34061.671875 35741.117188 26966.478516
v 34061.671875 36190.300781 26514.013672
v 34061.671875 36105.808594 26850.746094
v 34407.105469 35741.117188 26514.013672
v 34366.675781 35741.117188 26866.775391
v 34381.417969 36137.464844 26514.013672
v 34362.734375 36093.832031 26837.083984
s off
f 3 2 1
f 8 12 9
f 7 12 10
f 16 17 14
f 15 12 11
f 12 14 10
f 10 13 6
f 28 26 25
f 26 27 24
f 31 32 30
f 38 39 37
f 37 43 41
f 45 48 47
f 50 47 48
f 25 38 37
f 42 28 41
f 37 28 25
f 33 45 32
f 24 32 26
f 36 27 29
f 27 30 24
f 38 47 40
f 47 44 40
f 32 38 26
f 54 57 56
f 52 57 53
f 51 57 55
f 58 61 60
f 62 59 58
f 65 66 64
f 69 72 71
f 52 65 64
f 52 68 56
f 60 70 69
f 51 60 53
f 51 62 58
f 69 67 65
f 53 69 65
f 73 76 75
f 80 81 79
f 79 84 80
f 85 88 87
f 90 91 89
f 75 86 85
f 82 89 81
f 79 76 74
f 78 79 74
f 89 88 86
f 81 86 76
f 95 98 97
f 95 100 96
f 95 101 99
f 106 103 105
f 108 106 105
f 106 107 104
f 103 100 99
f 101 103 99
f 93 101 97
f 102 101 94
f 116 113 115
f 117 116 115
f 119 122 120
f 127 131 128
f 126 131 129
f 134 133 132
f 123 112 111
f 127 118 117
f 111 122 121
f 110 122 112
f 133 123 132
f 133 125 124
f 110 117 115
f 125 127 124
f 124 117 112
f 121 123 111
f 137 141 138
f 137 142 140
f 149 146 148
f 149 150 147
f 162 159 161
f 159 157 156
f 158 159 156
f 146 141 140
f 142 146 140
f 145 156 144
f 143 142 139
f 157 148 156
f 157 151 149
f 155 150 151
f 150 152 147
f 144 148 142
f 22 98 23
f 21 98 96
f 20 97 22
f 113 35 34
f 36 113 34
f 119 42 41
f 110 36 29
f 29 120 110
f 54 138 55
f 54 139 137
f 22 63 62
f 20 62 55
f 138 94 93
f 154 108 153
f 152 108 105
f 152 102 147
f 141 102 94
f 39 74 73
f 39 77 43
f 44 74 40
f 50 83 49
f 49 78 44
f 21 43 23
f 59 75 61
f 59 77 73
f 70 87 72
f 61 85 70
f 100 119 96
f 136 107 109
f 107 132 104
f 100 132 121
f 23 77 63
f 21 119 41
f 20 138 93
f 168 167 166
f 176 173 175
f 173 171 170
f 172 173 170
f 191 188 190
f 188 186 185
f 187 188 185
f 182 176 175
f 176 181 174
f 185 179 178
f 179 168 178
f 177 168 166
f 174 177 171
f 187 181 183
f 184 187 183
f 177 164 171
f 181 178 174
f 179 180 169
f 196 193 195
f 198 196 195
f 196 197 194
f 206 205 204
f 203 204 202
f 207 209 205
f 205 198 204
f 202 198 195
f 201 202 200
f 202 192 200
f 205 208 199
f 217 214 216
f 219 217 216
f 217 218 215
f 228 227 226
f 224 228 226
f 213 214 212
f 227 219 226
f 224 219 216
f 223 218 220
f 229 230 227
f 227 223 220
f 233 236 234
f 236 237 234
f 243 240 242
f 247 244 246
f 245 242 244
f 240 222 221
f 223 240 221
f 230 246 244
f 223 244 242
f 211 175 172
f 215 182 214
f 215 184 183
f 222 190 221
f 221 184 218
f 212 182 175
f 213 197 199
f 197 211 194
f 225 209 210
f 224 208 209
f 208 213 199
f 211 163 194
f 222 232 191
f 166 131 130
f 131 165 129
f 170 135 134
f 136 170 134
f 164 130 125
f 135 164 125
f 193 154 153
f 155 193 153
f 162 200 160
f 192 155 151
f 160 192 151
f 163 136 109
f 154 163 109
f 1 31 30
f 35 3 34
f 30 3 1
f 35 5 4
f 7 66 9
f 7 68 64
f 6 68 10
f 145 17 18
f 17 143 14
f 143 13 14
f 19 145 18
f 6 139 56
f 253 256 255
f 253 258 254
f 253 259 257
f 248 256 254
f 250 258 251
f 267 270 269
f 265 270 266
f 264 270 268
f 272 273 271
f 275 272 271
f 280 283 282
f 278 283 279
f 277 283 281
f 285 286 284
f 288 285 284
f 260 279 261
f 286 263 262
f 260 268 267
f 262 276 275
f 264 273 266
f 264 275 271
f 277 286 279
f 277 288 284
f 261 275 268
f 261 286 262
f 260 290 278
f 248 269 249
f 250 282 278
f 250 290 254
f 248 290 267
f 300 303 302
f 300 305 304
f 309 310 308
f 308 313 312
f 295 301 294
f 296 311 309
f 302 309 308
f 308 305 302
f 298 305 299
f 312 307 306
f 305 306 299
f 295 309 303
f 314 317 316
f 316 318 314
f 320 323 322
f 325 326 324
f 330 326 327
f 326 328 324
f 332 333 331
f 317 324 316
f 316 328 319
f 323 331 322
f 320 317 315
f 325 333 327
f 317 331 325
f 339 340 338
f 344 340 341
f 340 342 338
f 344 346 343
f 345 344 341
f 342 337 336
f 352 353 351
f 350 352 349
f 356 357 355
f 360 357 358
f 364 365 363
f 371 372 370
f 376 372 373
f 372 374 370
f 381 378 379
f 369 353 354
f 353 367 351
f 379 365 366
f 365 377 363
f 369 370 368
f 360 363 359
f 362 360 358
f 355 350 349
f 359 350 357
f 377 373 371
f 380 373 378
f 359 361 354
f 377 361 363
f 361 369 354
f 291 323 321
f 293 323 292
f 311 338 310
f 338 313 310
f 307 342 336
f 335 311 297
f 330 351 329
f 349 330 327
f 333 356 355
f 333 349 327
f 294 319 295
f 328 297 296
f 319 296 295
f 367 341 339
f 374 348 347
f 374 345 370
f 368 345 341
f 367 335 351
f 329 335 297
f 384 387 385
f 388 391 390
f 405 403 402
f 404 405 402
f 391 399 390
f 402 396 395
f 384 393 392
f 396 386 395
f 384 395 386
f 397 406 398
f 388 394 389
f 388 395 392
f 404 399 400
f 401 404 400
f 399 395 390
f 396 397 387
f 411 409 408
f 408 413 411
f 416 415 414
f 421 418 420
f 423 421 420
f 421 422 419
f 425 428 426
f 418 412 411
f 413 418 411
f 416 426 417
f 409 416 414
f 422 425 419
f 412 425 416
f 433 436 435
f 431 436 434
f 444 442 441
f 443 444 441
f 447 451 448
f 455 459 458
f 444 456 445
f 444 457 455
f 437 445 438
f 447 456 455
f 447 458 450
f 439 446 443
f 453 459 454
f 452 459 457
f 452 446 440
f 438 456 448
f 463 466 465
f 461 466 462
f 460 466 464
f 469 468 467
f 471 475 472
f 471 476 474
f 477 480 478
f 463 472 464
f 463 473 471
f 477 470 469
f 460 469 467
f 472 479 477
f 472 469 464
f 441 406 405
f 405 443 441
f 439 407 401
f 398 442 437
f 423 462 424
f 424 460 422
f 467 428 427
f 422 467 427
f 382 417 383
f 429 475 474
f 436 479 435
f 432 480 436
f 430 479 475
f 385 413 410
f 397 423 420
f 397 413 387
f 437 465 461
f 449 476 451
f 448 476 473
f 438 473 465
f 437 423 398
f 481 484 483
f 492 495 494
f 490 495 493
f 487 493 492
f 502 505 504
f 500 505 501
f 499 505 503
f 512 516 513
f 512 517 515
f 502 513 503
f 502 514 512
f 496 503 497
f 513 507 506
f 509 517 511
f 508 517 514
f 498 514 504
f 497 513 506
f 521 524 523
f 521 526 525
f 530 533 532
f 528 533 529
f 527 533 531
f 537 540 539
f 537 542 538
f 537 543 541
f 545 546 544
f 519 540 520
f 518 540 538
f 530 545 544
f 519 531 530
f 544 543 539
f 523 536 526
f 518 526 520
f 527 535 529
f 527 536 534
f 520 536 531
f 519 544 539
f 484 499 483
f 487 524 488
f 486 524 522
f 492 535 534
f 489 535 494
f 487 534 523
f 485 484 482
f 510 542 541
f 508 542 511
f 500 522 521
f 500 525 504
f 498 525 518
f 498 538 508
f 484 522 501
f 548 551 550
f 548 553 549
f 548 554 552
f 555 558 557
f 557 559 555
f 561 565 562
f 563 564 561
f 561 553 552
f 554 561 552
f 559 568 567
f 551 555 550
f 555 554 550
f 563 569 566
f 554 567 563
f 574 575 573
f 574 570 571
f 572 574 571
f 583 584 582
f 588 584 585
f 584 586 582
f 590 591 589
f 594 595 593
f 575 589 573
f 594 579 580
f 581 594 580
f 576 579 575
f 578 576 572
f 590 597 592
f 586 581 580
f 586 578 582
f 577 578 572
f 598 581 587
f 579 590 575
f 600 604 601
f 600 605 603
f 610 608 607
f 607 612 610
f 607 604 603
f 603 609 607
f 564 601 565
f 566 600 564
f 566 606 602
f 558 570 557
f 570 560 557
f 573 568 560
f 257 393 258
f 257 394 392
f 252 394 259
f 251 393 385
f 280 409 281
f 280 410 408
f 414 289 288
f 409 288 281
f 251 410 282
f 298 551 549
f 307 556 306
f 299 556 551
f 337 571 336
f 583 346 347
f 348 583 347
f 577 337 343
f 346 577 343
f 599 348 375
f 336 558 307
f 256 300 255
f 255 304 259
f 252 304 298
f 294 256 249
f 265 315 314
f 265 318 269
f 274 320 273
f 273 315 266
f 249 318 294
f 389 553 391
f 562 401 400
f 391 562 400
f 439 604 440
f 452 611 454
f 440 608 452
f 565 439 401
f 481 568 482
f 481 569 567
f 591 488 486
f 591 485 589
f 490 595 491
f 490 597 593
f 488 597 493
f 496 605 602
f 507 609 506
f 496 606 499
f 506 605 497
f 568 485 482
f 483 606 569
f 252 549 389
f 613 616 615
f 613 618 617
f 623 619 620
f 621 623 620
f 616 619 615
f 619 618 615
f 626 627 625
f 631 630 629
f 632 633 630
f 637 638 636
f 633 641 640
f 635 632 631
f 632 638 634
f 646 647 645
f 649 646 645
f 651 646 650
f 655 656 654
f 656 653 652
f 658 661 660
f 662 659 658
f 668 669 667
f 669 666 665
f 669 664 667
f 660 643 642
f 671 655 654
f 673 655 672
f 643 649 642
f 666 671 665
f 674 666 670
f 654 651 650
f 651 652 648
f 664 661 659
f 663 664 659
f 644 650 643
f 661 644 643
f 671 644 665
f 686 687 685
f 687 684 683
f 687 682 685
f 681 685 680
f 689 688 686
f 618 629 617
f 623 635 622
f 623 637 636
f 618 635 631
f 627 676 675
f 621 627 624
f 637 677 639
f 679 670 668
f 682 673 672
f 674 682 672
f 680 674 670
f 673 678 657
f 627 637 624
f 691 694 693
f 696 697 695
f 700 701 699
f 704 705 703
f 694 699 693
f 698 703 697
f 692 697 694
f 703 702 700
f 697 700 694
f 707 710 709
f 712 713 711
f 715 718 717
f 720 721 719
f 709 716 715
f 714 719 713
f 711 710 708
f 719 718 716
f 713 716 710
f 724 725 723
f 729 730 728
f 736 732 733
f 734 736 733
f 739 740 738
f 726 732 725
f 732 727 725
f 731 738 730
f 728 726 724
f 738 734 733
f 742 734 740
f 730 733 726
f 744 745 743
f 748 749 747
f 752 753 751
f 756 757 755
f 746 751 745
f 750 755 749
f 747 746 744
f 755 754 752
f 749 752 746
f 767 764 766
f 762 766 764
f 773 772 771
f 770 773 769
f 768 773 771
f 761 768 760
f 772 766 771
f 768 766 763
f 759 768 763
f 775 778 777
f 781 783 780
f 781 785 784
f 790 789 788
f 789 793 792
f 804 803 802
f 801 804 800
f 799 804 802
f 779 790 778
f 777 790 788
f 784 797 796
f 783 779 778
f 776 783 778
f 791 798 793
f 786 785 782
f 793 794 792
f 797 799 796
f 799 798 796
f 798 795 793
f 787 797 785
f 779 796 791
f 781 735 736
f 737 781 736
f 727 780 776
f 702 723 701
f 706 728 705
f 705 724 702
f 788 770 769
f 770 792 774
f 761 788 769
f 718 743 717
f 722 747 721
f 721 744 718
f 707 698 696
f 704 717 706
f 698 715 704
f 743 731 729
f 739 753 741
f 745 739 731
f 717 729 706
f 811 812 810
f 815 816 814
f 818 817 815
f 820 823 822
f 824 827 826
f 829 825 828
f 812 821 820
f 817 824 816
f 819 825 817
f 811 816 813
f 824 823 821
f 813 824 821
f 833 836 835
f 838 839 837
f 842 838 841
f 844 845 843
f 851 847 850
f 852 855 854
f 839 832 831
f 839 830 837
f 836 848 835
f 847 836 834
f 832 833 831
f 842 847 840
f 845 853 852
f 841 845 842
f 850 854 851
f 845 850 842
f 847 832 840
f 857 858 856
f 864 867 866
f 862 864 861
f 864 863 861
f 870 873 872
f 869 870 868
f 881 884 883
f 884 886 883
f 885 884 882
f 873 878 872
f 877 873 871
f 875 881 874
f 858 869 868
f 860 869 859
f 866 875 874
f 857 863 859
f 863 860 859
f 877 883 879
f 883 880 879
f 860 874 871
f 874 877 871
f 876 875 867
f 893 896 895
f 891 893 890
f 893 892 890
f 897 900 899
f 902 905 904
f 890 889 888
f 895 903 902
f 895 901 892
f 897 896 894
f 896 906 903
f 812 807 810
f 812 809 808
f 823 856 822
f 826 862 861
f 829 862 827
f 826 857 823
f 848 891 890
f 851 891 849
f 855 897 854
f 851 897 894
f 848 888 835
f 830 819 818
f 828 835 829
f 819 833 828
f 865 889 867
f 885 904 887
f 901 885 882
f 876 901 882
f 889 876 867
f 829 888 865
f 912 913 911
f 912 908 909
f 910 912 909
f 917 918 916
f 922 923 921
f 929 930 928
f 929 925 926
f 927 929 926
f 933 934 932
f 919 925 918
f 925 920 918
f 923 933 932
f 917 923 919
f 932 927 926
f 936 927 934
f 923 926 919
f 938 939 937
f 941 943 938
f 940 938 943
f 939 941 937
f 938 937 941
f 949 944 945
f 952 953 951
f 956 957 955
f 962 957 958
f 955 961 959
f 940 951 939
f 953 943 942
f 939 953 942
f 947 955 946
f 940 950 946
f 959 952 955
f 946 952 940
f 969 968 967
f 966 969 965
f 964 969 967
f 968 973 967
f 968 975 974
f 966 972 970
f 983 982 981
f 980 983 979
f 978 983 981
f 991 990 989
f 988 991 987
f 986 991 989
f 1003 1002 1001
f 1000 1003 999
f 998 1003 1001
f 982 994 981
f 982 996 995
f 994 988 987
f 988 997 992
f 996 998 995
f 998 997 995
f 997 993 992
f 985 996 984
f 977 994 987
f 1009 1011 1008
f 1017 1016 1015
f 1012 1019 1011
f 1008 1007 1005
f 1014 1010 1006
f 966 913 914
f 913 964 911
f 964 907 911
f 915 966 914
f 931 979 930
f 928 979 978
f 1009 948 949
f 962 1017 961
f 961 1015 959
f 1005 931 936
f 1006 950 943
f 959 1014 954
f 954 1006 943
f 935 944 934
f 944 936 934
f 942 943 941
f 980 1007 984
f 1019 1000 999
f 1007 985 984
f 985 1019 999
f 916 910 909
f 920 910 918
f 920 915 914
f 978 972 971
f 975 986 974
f 986 976 974
f 972 977 970
f 977 975 970
f 978 915 928
f 1005 948 1008
f 1021 1024 1022
f 1030 1029 1028
f 1035 1033 1032
f 1028 1024 1023
f 1032 1027 1026
f 1024 1025 1022
f 1029 1035 1032
f 1024 1032 1026
f 1040 1043 1042
f 1038 1043 1039
f 1037 1043 1041
f 1048 1049 1047
f 1049 1046 1045
f 1049 1044 1047
f 1044 1039 1037
f 1041 1044 1037
f 1056 1055 1054
f 1063 1064 1062
f 1066 1063 1062
f 1068 1063 1067
f 1074 1075 1073
f 1077 1074 1073
f 1079 1074 1078
f 1084 1085 1083
f 1080 1067 1066
f 1082 1067 1081
f 1085 1071 1070
f 1071 1077 1070
f 1077 1069 1070
f 1068 1069 1065
f 1083 1082 1081
f 1069 1072 1065
f 1082 1070 1068
f 1087 1071 1086
f 1088 1091 1089
f 1094 1095 1092
f 1098 1101 1100
f 1102 1099 1098
f 1104 1099 1103
f 1108 1111 1110
f 1106 1111 1107
f 1105 1111 1109
f 1108 1104 1103
f 1115 1118 1117
f 1115 1120 1116
f 1115 1121 1119
f 1122 1125 1123
f 1136 1134 1133
f 1135 1136 1133
f 1139 1143 1140
f 1114 1129 1113
f 1133 1120 1119
f 1124 1140 1125
f 1126 1139 1124
f 1112 1125 1114
f 1131 1143 1142
f 1130 1143 1132
f 1118 1127 1117
f 1113 1121 1114
f 1112 1121 1117
f 1135 1129 1130
f 1132 1135 1130
f 1112 1127 1123
f 1129 1119 1113
f 1125 1130 1114
f 1149 1148 1147
f 1145 1152 1146
f 1149 1155 1150
f 1146 1147 1089
f 1152 1156 1154
f 1152 1149 1146
f 1035 1094 1036
f 1034 1094 1092
f 1031 1093 1035
f 1040 1123 1041
f 1127 1048 1047
f 1041 1127 1047
f 1144 1060 1059
f 1022 1051 1021
f 1060 1030 1059
f 1058 1030 1028
f 1027 1056 1026
f 1056 1025 1026
f 1025 1052 1022
f 1053 1028 1023
f 1061 1027 1033
f 1088 1089 1144
f 1146 1090 1145
f 1144 1090 1088
f 1091 1146 1089
f 1101 1151 1100
f 1153 1101 1104
f 1148 1093 1147
f 1148 1096 1094
f 1106 1155 1154
f 1106 1156 1110
f 1089 1147 1093
f 1104 1156 1153
f 1096 1155 1107
f 1039 1080 1038
f 1046 1083 1045
f 1045 1081 1039
f 1034 1042 1036
f 1036 1038 1033
f 1055 1066 1062
f 1061 1066 1057
f 1126 1095 1096
f 1095 1122 1092
f 1105 1141 1107
f 1105 1142 1139
f 1097 1142 1109
f 1096 1141 1126
f 1038 1061 1033
f 1034 1122 1040
f 1031 1060 1089
f 1164 1161 1163
f 1159 1163 1161
f 1171 1170 1169
f 1167 1171 1169
f 1177 1178 1176
f 1162 1174 1173
f 1170 1181 1180
f 1169 1164 1163
f 1160 1169 1163
f 1158 1159 1157
f 1168 1165 1166
f 1167 1158 1165
f 1170 1174 1164
f 1190 1187 1189
f 1186 1187 1185
f 1196 1195 1194
f 1195 1198 1194
f 1195 1200 1199
f 1204 1201 1203
f 1198 1190 1189
f 1186 1198 1189
f 1201 1193 1192
f 1190 1191 1188
f 1200 1201 1199
f 1201 1190 1199
f 1208 1207 1206
f 1207 1210 1206
f 1207 1212 1211
f 1220 1221 1219
f 1223 1220 1219
f 1229 1230 1228
f 1230 1227 1226
f 1230 1225 1228
f 1233 1234 1232
f 1237 1238 1236
f 1234 1213 1232
f 1221 1233 1232
f 1215 1209 1208
f 1209 1218 1212
f 1227 1236 1226
f 1240 1227 1231
f 1225 1222 1220
f 1224 1225 1220
f 1233 1238 1235
f 1226 1233 1222
f 1249 1248 1247
f 1246 1249 1245
f 1244 1249 1247
f 1254 1253 1252
f 1261 1260 1259
f 1264 1262 1277
f 1260 1263 1259
f 1262 1278 1277
f 1270 1271 1269
f 1271 1265 1269
f 1276 1273 1275
f 1274 1279 1278
f 1243 1254 1242
f 1241 1254 1252
f 1248 1268 1266
f 1247 1243 1242
f 1274 1261 1273
f 4030 1350 4149
f 4149 4032 4030
f 1255 1259 1253
f 1259 1257 1253
f 1268 1273 1266
f 1266 1261 1255
f 1251 1268 1250
f 1243 1266 1255
f 1281 1282 1280
f 1284 1281 1280
f 1286 1281 1285
f 1290 1291 1289
f 1291 1288 1287
f 1297 1298 1296
f 1306 1304 1303
f 1284 1301 1285
f 1303 1290 1289
f 1305 1290 1304
f 1283 1293 1282
f 1288 1296 1287
f 1289 1286 1285
f 1286 1287 1283
f 1296 1295 1294
f 1287 1294 1283
f 1301 1289 1285
f 1313 1312 1311
f 1317 1318 1316
f 1320 1317 1316
f 1332 1333 1331
f 1333 1330 1329
f 1333 1328 1331
f 1337 1336 1335
f 1329 1310 1309
f 1339 1326 1325
f 1310 1320 1309
f 1320 1308 1309
f 1336 1339 1335
f 1341 1336 1338
f 1322 1319 1317
f 1321 1322 1317
f 1330 1337 1335
f 1315 1321 1310
f 1330 1315 1310
f 1339 1315 1335
f 1344 1345 1343
f 1355 1356 1354
f 1357 1358 1356
f 1346 1351 1345
f 1344 1349 1346
f 1354 1353 1352
f 1349 1352 1346
f 1293 1177 1176
f 1295 1177 1294
f 1298 1183 1182
f 1295 1182 1179
f 1193 1313 1192
f 1191 1313 1311
f 1345 1256 1343
f 1263 1347 1348
f 1264 1347 1263
f 1274 1278 1262
f 1351 1270 1269
f 1353 1270 1352
f 1355 1277 1278
f 1279 1355 1278
f 1351 1258 1345
f 1277 1349 1264
f 1179 1223 1178
f 1223 1175 1178
f 1210 1172 1171
f 1168 1210 1171
f 1183 1228 1182
f 1205 1168 1166
f 1182 1224 1179
f 1252 1197 1196
f 1197 1257 1200
f 1263 1204 1203
f 1257 1203 1200
f 1184 1252 1196
f 1319 1343 1318
f 1323 1348 1347
f 1323 1344 1319
f 1174 1185 1173
f 1181 1194 1180
f 1180 1186 1174
f 1184 1181 1172
f 1212 1241 1211
f 1217 1244 1216
f 1244 1218 1216
f 1256 1231 1229
f 1265 1239 1237
f 1240 1265 1237
f 1218 1242 1212
f 1258 1240 1231
f 1292 1308 1288
f 1297 1318 1299
f 1328 1305 1304
f 1307 1328 1304
f 1308 1297 1288
f 1305 1309 1292
f 1211 1184 1172
f 1318 1342 1299
f 1342 1256 1229
f 1342 1183 1299
f 1374 1377 1376
f 1377 1379 1376
f 1378 1377 1375
f 1368 1375 1374
f 1370 1375 1369
f 1371 1376 1373
f 1385 1386 1384
f 1386 1382 1384
f 1390 1393 1392
f 1390 1389 1388
f 1397 1400 1399
f 1405 1406 1404
f 1394 1385 1384
f 1396 1385 1395
f 1393 1402 1392
f 1401 1393 1391
f 1386 1391 1390
f 1386 1388 1383
f 1399 1405 1404
f 1397 1396 1395
f 1401 1406 1403
f 1396 1404 1401
f 1401 1387 1396
f 1417 1416 1415
f 1414 1417 1413
f 1412 1417 1415
f 1423 1424 1422
f 1426 1423 1422
f 1428 1423 1427
f 1437 1440 1439
f 1435 1437 1434
f 1437 1436 1434
f 1416 1429 1415
f 1424 1435 1434
f 1428 1435 1425
f 1419 1414 1413
f 1410 1412 1409
f 1412 1411 1409
f 1431 1428 1427
f 1441 1440 1438
f 1428 1441 1438
f 1446 1445 1444
f 1451 1452 1450
f 1455 1458 1457
f 1458 1459 1457
f 1461 1464 1463
f 1464 1466 1463
f 1465 1464 1462
f 1468 1471 1470
f 1452 1446 1450
f 1461 1449 1448
f 1452 1462 1461
f 1454 1462 1453
f 1460 1468 1459
f 1455 1453 1451
f 1457 1454 1453
f 1465 1470 1467
f 1454 1468 1465
f 1452 1448 1447
f 1473 1476 1475
f 1479 1482 1481
f 1479 1478 1477
f 1486 1487 1485
f 1483 1488 1484
f 1492 1495 1494
f 1490 1495 1491
f 1489 1495 1493
f 1473 1497 1474
f 1473 1498 1496
f 1481 1493 1492
f 1483 1497 1496
f 1483 1499 1487
f 1480 1487 1482
f 1489 1498 1491
f 1489 1499 1496
f 1482 1499 1493
f 1502 1503 1501
f 1505 1502 1501
f 1504 1507 1503
f 1508 1502 1506
f 1513 1516 1515
f 1515 1512 1511
f 1515 1509 1513
f 1510 1516 1514
f 1508 1517 1507
f 1520 1514 1513
f 1507 1509 1503
f 1517 1521 1520
f 1522 1518 1519
f 1520 1507 1517
f 1503 1431 1501
f 1511 1443 1442
f 1511 1441 1509
f 1500 1431 1427
f 1509 1433 1503
f 1446 1389 1392
f 1402 1451 1450
f 1406 1456 1455
f 1406 1451 1403
f 1402 1446 1392
f 1440 1479 1439
f 1479 1436 1439
f 1443 1485 1442
f 1442 1480 1440
f 1398 1424 1400
f 1405 1436 1407
f 1424 1405 1400
f 1456 1478 1458
f 1478 1460 1458
f 1492 1471 1469
f 1460 1492 1469
f 1407 1477 1456
f 662 1052 663
f 1054 668 667
f 1052 667 663
f 1064 681 680
f 1064 679 1062
f 1075 689 1073
f 1072 689 686
f 1072 681 1065
f 1055 679 668
f 765 1158 1157
f 772 1166 1165
f 767 1165 1158
f 794 1208 1206
f 803 1215 802
f 803 1217 1216
f 794 1205 792
f 795 1215 1208
f 806 1217 805
f 774 1205 1166
f 1360 844 843
f 1362 844 1361
f 1365 853 1364
f 1364 846 1362
f 900 1368 899
f 1367 900 898
f 905 1372 904
f 1371 905 903
f 906 1371 903
f 1368 906 899
f 904 1366 887
f 1367 855 1365
f 990 1408 989
f 990 1410 1409
f 1002 1419 1001
f 1002 1421 1420
f 993 1410 992
f 993 1419 1413
f 647 811 810
f 653 814 652
f 818 653 657
f 652 811 648
f 684 837 683
f 841 684 688
f 690 841 688
f 837 678 683
f 678 818 657
f 1076 1360 1075
f 1363 1076 1079
f 741 908 740
f 908 742 740
f 742 907 737
f 786 967 787
f 973 801 800
f 801 976 805
f 963 786 782
f 787 973 800
f 753 917 916
f 758 921 757
f 757 917 754
f 753 909 741
f 976 806 805
f 907 782 737
f 1235 1394 1234
f 1238 1398 1397
f 1235 1397 1395
f 1394 1214 1234
f 1408 1246 1245
f 1246 1411 1250
f 1272 1426 1271
f 1426 1267 1271
f 1429 1276 1275
f 1276 1432 1279
f 1411 1251 1250
f 1251 1429 1275
f 1359 1505 1358
f 1505 1356 1358
f 1356 1500 1353
f 1267 1398 1239
f 1500 1272 1353
f 691 616 614
f 699 621 620
f 616 699 620
f 723 626 625
f 727 626 725
f 761 638 639
f 641 762 640
f 638 759 634
f 759 641 634
f 676 775 675
f 775 677 675
f 701 625 621
f 677 761 639
f 727 676 628
f 1176 1050 1048
f 1050 1175 1046
f 1213 1079 1078
f 1084 1221 1086
f 1221 1087 1086
f 1087 1213 1078
f 1116 1282 1118
f 1120 1280 1116
f 1134 1302 1300
f 1282 1128 1118
f 1134 1284 1120
f 1175 1084 1046
f 1048 1293 1176
f 1382 1362 1361
f 1363 1382 1361
f 1364 1389 1365
f 1383 1364 1362
f 1367 1445 1369
f 1445 1370 1369
f 1378 1449 1380
f 1370 1448 1378
f 1449 1381 1380
f 1365 1444 1367
f 1214 1363 1079
f 1360 690 1075
f 806 1408 1245
f 1531 1535 1532
f 1530 1535 1533
f 1537 1538 1536
f 1536 1541 1537
f 1547 1548 1546
f 1548 1545 1544
f 1550 1553 1552
f 1550 1555 1551
f 1550 1556 1554
f 1544 1529 1528
f 1534 1553 1535
f 1533 1553 1551
f 1529 1540 1528
f 1544 1559 1548
f 1560 1545 1549
f 1530 1538 1532
f 1530 1540 1536
f 1542 1548 1543
f 1551 1559 1557
f 1543 1559 1555
f 1533 1557 1540
f 1528 1557 1544
f 1558 1529 1545
f 1538 1525 1524
f 1523 1538 1524
f 1526 1556 1552
f 1562 1566 1563
f 1561 1566 1564
f 1571 1569 1568
f 1569 1570 1567
f 1568 1566 1565
f 1566 1567 1564
f 1574 1578 1575
f 1579 1583 1580
f 1581 1582 1579
f 1593 1591 1590
f 1598 1596 1595
f 1595 1600 1598
f 1590 1578 1577
f 1578 1589 1576
f 1595 1583 1582
f 1574 1586 1585
f 1574 1588 1577
f 1590 1602 1593
f 1581 1573 1575
f 1576 1584 1578
f 1578 1581 1575
f 1597 1589 1591
f 1592 1600 1594
f 1591 1600 1597
f 1589 1582 1576
f 1577 1601 1590
f 1613 1611 1610
f 1612 1613 1610
f 1622 1619 1621
f 1619 1617 1616
f 1618 1619 1616
f 1627 1624 1626
f 1629 1627 1626
f 1627 1628 1625
f 1635 1633 1632
f 1633 1634 1631
f 1624 1614 1613
f 1615 1624 1613
f 1632 1622 1621
f 1622 1631 1620
f 1617 1607 1616
f 1617 1609 1608
f 1639 1629 1638
f 1637 1629 1626
f 1612 1606 1608
f 1609 1612 1608
f 1640 1634 1636
f 1634 1637 1631
f 1637 1623 1631
f 1623 1615 1609
f 1620 1623 1609
f 1572 1603 1570
f 1607 1594 1593
f 1594 1606 1592
f 1610 1599 1598
f 1606 1598 1592
f 1602 1607 1593
f 1561 1587 1563
f 1561 1588 1585
f 1567 1602 1601
f 1564 1601 1588
f 1618 1603 1604
f 1605 1618 1604
f 1603 1602 1570
f 1543 1573 1542
f 1546 1580 1547
f 1554 1586 1555
f 1554 1587 1585
f 1573 1546 1542
f 1543 1586 1575
f 1527 1587 1556
f 1647 1648 1646
f 1648 1645 1644
f 1648 1643 1646
f 1652 1653 1651
f 1656 1660 1657
f 1665 1666 1664
f 1666 1663 1662
f 1666 1661 1664
f 1656 1647 1646
f 1658 1647 1657
f 1654 1659 1653
f 1661 1658 1657
f 1660 1661 1657
f 1655 1660 1654
f 1658 1650 1649
f 1673 1676 1674
f 1679 1678 1677
f 1684 1682 1681
f 1687 1688 1686
f 1686 1691 1687
f 1686 1692 1690
f 1693 1687 1691
f 1675 1682 1676
f 1679 1689 1680
f 1676 1677 1674
f 1683 1692 1685
f 1682 1692 1688
f 1682 1679 1676
f 1698 1697 1696
f 1701 1705 1702
f 1702 1703 1700
f 1706 1710 1707
f 1712 1716 1713
f 1713 1714 1711
f 1721 1720 1719
f 1719 1718 1717
f 1704 1713 1705
f 1705 1711 1703
f 1717 1710 1709
f 1700 1709 1706
f 1711 1719 1717
f 1703 1717 1709
f 1727 1728 1726
f 1728 1725 1724
f 1728 1723 1726
f 1733 1734 1732
f 1734 1731 1730
f 1739 1738 1737
f 1743 1742 1741
f 1737 1727 1726
f 1741 1733 1732
f 1727 1734 1729
f 1729 1730 1725
f 1740 1741 1738
f 1738 1732 1727
f 1684 1702 1685
f 1683 1702 1700
f 1706 1691 1690
f 1708 1691 1707
f 1683 1706 1690
f 1724 1699 1698
f 1680 1694 1678
f 1693 1696 1689
f 1689 1695 1680
f 1723 1708 1707
f 1710 1723 1707
f 1720 1737 1718
f 1710 1737 1726
f 1708 1698 1693
f 1746 1749 1747
f 1755 1754 1753
f 1750 1754 1751
f 1754 1752 1751
f 1758 1761 1760
f 1762 1766 1763
f 1767 1763 1766
f 1769 1770 1768
f 1772 1769 1768
f 1755 1771 1756
f 1770 1753 1768
f 1758 1775 1759
f 1758 1776 1774
f 1777 1759 1775
f 1761 1765 1760
f 1765 1757 1760
f 1752 1760 1757
f 1769 1776 1771
f 1769 1778 1774
f 1756 1776 1760
f 1783 1784 1782
f 1792 1790 1789
f 1792 1788 1791
f 1799 1795 1798
f 1794 1783 1782
f 1796 1783 1795
f 1790 1794 1789
f 1797 1793 1792
f 1798 1790 1793
f 1796 1802 1800
f 1794 1780 1789
f 1806 1809 1807
f 1805 1806 1804
f 1812 1811 1810
f 1820 1819 1818
f 1825 1824 1823
f 1825 1829 1826
f 1827 1825 1823
f 1818 1813 1812
f 1815 1824 1816
f 1824 1817 1816
f 1829 1830 1826
f 1822 1827 1821
f 1819 1827 1823
f 1819 1815 1813
f 1834 1833 1832
f 1839 1837 1836
f 1841 1837 1840
f 1842 1845 1843
f 1849 1848 1847
f 1849 1853 1850
f 1851 1849 1847
f 1839 1848 1840
f 1848 1841 1840
f 1835 1836 1833
f 1846 1839 1835
f 1806 1749 1748
f 1745 1806 1748
f 1772 1811 1773
f 1833 1791 1832
f 1797 1837 1798
f 1837 1799 1798
f 1833 1797 1792
f 1747 1774 1746
f 1746 1778 1748
f 1779 1747 1749
f 1745 1778 1773
f 1811 1805 1804
f 1815 1809 1808
f 1809 1814 1807
f 1815 1805 1813
f 1782 1767 1766
f 1767 1781 1764
f 1788 1777 1775
f 1779 1788 1775
f 1780 1766 1761
f 1777 1780 1761
f 1817 1834 1816
f 1814 1834 1832
f 1830 1851 1847
f 1830 1846 1826
f 1817 1846 1835
f 1814 1791 1779
f 1745 1811 1804
f 1814 1749 1807
f 1855 1858 1856
f 1861 1864 1862
f 1866 1870 1867
f 1865 1870 1868
f 1871 1874 1873
f 1875 1872 1871
f 1866 1858 1857
f 1873 1864 1863
f 1856 1859 1854
f 1858 1861 1856
f 1865 1873 1867
f 1865 1875 1871
f 1858 1873 1863
f 1885 1882 1884
f 1882 1880 1879
f 1881 1882 1879
f 1891 1888 1890
f 1888 1887 1886
f 1897 1900 1899
f 1895 1900 1896
f 1894 1900 1898
f 1902 1903 1901
f 1905 1902 1901
f 1907 1910 1909
f 1903 1885 1884
f 1891 1908 1889
f 1892 1906 1905
f 1887 1878 1877
f 1895 1908 1907
f 1895 1911 1899
f 1885 1888 1883
f 1880 1888 1886
f 1902 1909 1904
f 1902 1911 1907
f 1893 1911 1906
f 1878 1908 1896
f 1912 1915 1914
f 1912 1917 1913
f 1912 1918 1916
f 1921 1920 1919
f 1926 1923 1925
f 1928 1926 1925
f 1926 1927 1924
f 1934 1933 1932
f 1932 1931 1930
f 1923 1917 1916
f 1918 1923 1916
f 1921 1931 1922
f 1913 1921 1919
f 1934 1927 1929
f 1927 1930 1924
f 1917 1930 1921
f 1936 1939 1937
f 1940 1944 1941
f 1942 1943 1940
f 1950 1949 1948
f 1958 1955 1957
f 1955 1953 1952
f 1954 1955 1952
f 1948 1939 1938
f 1952 1944 1943
f 1943 1954 1952
f 1946 1938 1936
f 1961 1950 1960
f 1959 1950 1948
f 1939 1942 1937
f 1951 1954 1949
f 1963 1951 1961
f 1939 1954 1945
f 1938 1959 1948
f 1869 1915 1870
f 1868 1915 1913
f 1919 1876 1875
f 1868 1919 1875
f 1892 1937 1893
f 1897 1941 1898
f 1897 1942 1940
f 1893 1942 1899
f 1892 1946 1936
f 1881 1860 1862
f 1864 1881 1862
f 1901 1874 1872
f 1876 1901 1872
f 1864 1903 1884
f 1922 1946 1920
f 1962 1933 1935
f 1933 1959 1931
f 1922 1959 1947
f 1876 1946 1905
f 1750 1652 1651
f 1752 1652 1751
f 1762 1665 1664
f 1764 1665 1763
f 1752 1655 1654
f 1762 1655 1757
f 1764 1670 1667
f 1715 1856 1716
f 1716 1854 1714
f 1721 1862 1722
f 1859 1721 1719
f 1722 1860 1720
f 1714 1859 1719
f 1879 1740 1739
f 1743 1887 1744
f 1740 1886 1743
f 1736 1887 1877
f 1860 1739 1720
f 1641 1684 1681
f 1669 1701 1668
f 1671 1715 1712
f 1671 1704 1669
f 1668 1684 1642
f 1801 1869 1866
f 1787 1866 1857
f 1845 1914 1843
f 1803 1914 1869
f 1786 1715 1672
f 1970 1974 1971
f 1969 1974 1972
f 1981 1979 1978
f 1977 1982 1980
f 1978 1974 1973
f 1972 1979 1977
f 1967 1973 1970
f 1975 1981 1978
f 1968 1978 1973
f 1965 1971 1966
f 1986 1989 1987
f 1993 1990 1992
f 1995 1993 1992
f 1993 1994 1991
f 1999 2002 2001
f 2005 2008 2007
f 2003 2008 2004
f 2009 2012 2011
f 2009 2014 2010
f 2009 2015 2013
f 2003 1989 1988
f 1995 2012 1996
f 1994 2012 2010
f 2001 2014 2013
f 1987 1995 1992
f 1997 2001 1998
f 2006 2015 2008
f 2004 2015 2011
f 1998 2013 2006
f 2004 1995 1989
f 2016 2020 2019
f 2022 2023 2021
f 2028 2027 2026
f 2033 2036 2035
f 2031 2036 2034
f 2040 2043 2042
f 2038 2043 2039
f 2037 2043 2041
f 2046 2045 2044
f 2049 2050 2048
f 2050 2047 2046
f 2048 2046 2044
f 2047 2049 2045
f 2020 2031 2019
f 2024 2039 2025
f 2025 2037 2023
f 2028 2045 2029
f 2027 2017 2026
f 2027 2020 2018
f 2036 2048 2035
f 2045 2036 2032
f 2021 2028 2026
f 2037 2048 2044
f 2030 2048 2041
f 2023 2044 2028
f 2029 2032 2020
f 2058 2062 2059
f 2057 2062 2060
f 2065 2068 2067
f 2064 2066 2063
f 2072 2073 2074
f 2070 2074 2071
f 2071 2073 2069
f 2055 2064 2063
f 2061 2071 2062
f 2062 2069 2060
f 2054 2060 2056
f 2068 2072 2067
f 2064 2073 2068
f 2056 2069 2064
f 2075 2078 2077
f 2075 2080 2079
f 2078 2082 2077
f 2087 2091 2088
f 2086 2091 2089
f 2104 2102 2101
f 2102 2103 2100
f 2101 2091 2090
f 2091 2100 2089
f 2087 2097 2096
f 2087 2099 2090
f 2109 2104 2101
f 2086 2094 2088
f 2086 2095 2092
f 2100 2107 2106
f 2089 2106 2095
f 2090 2109 2101
f 1997 2078 2076
f 2005 2083 2006
f 2005 2084 2082
f 1998 2083 2078
f 2033 2093 2034
f 2033 2094 2092
f 2040 2097 2041
f 2040 2098 2096
f 2030 2094 2035
f 2030 2097 2088
f 2031 1985 1984
f 1983 2031 1984
f 2058 2093 2092
f 2058 2095 2061
f 2107 2108 2074
f 2070 2107 2074
f 2061 2106 2070
f 1986 2053 1988
f 1985 2003 1984
f 1983 2003 1988
f 2016 2053 2052
f 2055 2080 2056
f 2054 2080 2077
f 2057 2084 2059
f 2054 2082 2057
f 2055 2085 2079
f 1983 2053 2019
f 1985 2084 2007
f 1985 2093 2059
f 2113 2117 2115
f 2121 2124 2123
f 2125 2128 2127
f 2125 2130 2126
f 2125 2131 2129
f 2132 2135 2133
f 2139 2142 2141
f 2137 2142 2138
f 2136 2142 2140
f 2143 2147 2144
f 2118 2138 2119
f 2121 2144 2122
f 2121 2145 2143
f 2129 2149 2148
f 2118 2130 2129
f 2137 2150 2141
f 2123 2135 2134
f 2120 2135 2124
f 2130 2132 2126
f 2136 2145 2138
f 2136 2146 2143
f 2119 2134 2130
f 2119 2145 2123
f 2118 2148 2137
f 2151 2154 2153
f 2156 2157 2155
f 2159 2162 2161
f 2159 2164 2160
f 2159 2165 2163
f 2170 2171 2169
f 2170 2166 2167
f 2168 2170 2167
f 2154 2160 2153
f 2157 2168 2167
f 2152 2157 2154
f 2162 2166 2161
f 2166 2165 2161
f 2157 2162 2154
f 2180 2183 2182
f 2180 2185 2181
f 2180 2186 2184
f 2192 2190 2189
f 2189 2194 2192
f 2189 2185 2184
f 2184 2191 2189
f 2178 2185 2179
f 2190 2188 2187
f 2179 2190 2187
f 2195 2199 2196
f 2195 2200 2198
f 2205 2203 2202
f 2202 2207 2205
f 2198 2203 2199
f 2200 2202 2198
f 2209 2210 2208
f 2212 2216 2215
f 2218 2219 2217
f 2221 2224 2223
f 2211 2217 2210
f 2215 2222 2221
f 2209 2215 2211
f 2218 2223 2220
f 2211 2221 2218
f 2116 2183 2117
f 2115 2183 2181
f 2112 2181 2178
f 2139 2196 2140
f 2139 2197 2195
f 2140 2201 2146
f 2165 2208 2163
f 2214 2171 2172
f 2171 2212 2169
f 2165 2212 2209
f 2116 2164 2163
f 2114 2164 2117
f 2111 2160 2114
f 2208 2186 2182
f 2217 2194 2191
f 2210 2191 2186
f 2127 2175 2131
f 2113 2149 2114
f 2113 2150 2148
f 2112 2150 2115
f 2111 2149 2131
f 2151 2174 2152
f 2151 2175 2173
f 2155 2177 2156
f 2174 2155 2152
f 2179 2197 2178
f 2187 2207 2204
f 2179 2204 2200
f 2111 2175 2153
f 2112 2197 2141
f 2116 2208 2182
f 2225 2229 2226
f 2225 2230 2228
f 2237 2235 2234
f 2235 2236 2233
f 2240 2238 2237
f 2238 2239 2236
f 2245 2246 2243
f 2253 2249 2250
f 2248 2252 2251
f 2259 2256 2258
f 2254 2258 2256
f 2262 2261 2260
f 2261 2264 2260
f 2261 2266 2265
f 2246 2255 2254
f 2253 2262 2252
f 2251 2262 2260
f 2245 2251 2247
f 2264 2259 2258
f 2255 2264 2258
f 2251 2255 2247
f 2271 2269 2268
f 2269 2270 2267
f 2278 2275 2277
f 2273 2276 2274
f 2285 2289 2286
f 2284 2289 2287
f 2296 2293 2295
f 2293 2291 2290
f 2292 2293 2290
f 2281 2272 2271
f 2285 2278 2277
f 2278 2284 2276
f 2279 2271 2268
f 2291 2281 2290
f 2291 2283 2282
f 2277 2270 2272
f 2270 2273 2267
f 2283 2285 2282
f 2297 2283 2294
f 2282 2277 2272
f 2280 2281 2271
f 2298 2301 2300
f 2303 2304 2302
f 2301 2306 2300
f 2304 2309 2308
f 2302 2301 2299
f 2304 2307 2301
f 2316 2315 2314
f 2313 2314 2312
f 2322 2321 2320
f 2318 2322 2320
f 2321 2316 2320
f 2313 2320 2316
f 2332 2330 2329
f 2330 2331 2328
f 2336 2335 2334
f 2344 2341 2343
f 2345 2344 2343
f 2341 2337 2336
f 2338 2341 2336
f 2335 2325 2334
f 2338 2331 2333
f 2331 2334 2328
f 2339 2345 2343
f 2339 2338 2333
f 2351 2350 2349
f 2348 2349 2347
f 2357 2359 2356
f 2361 2364 2363
f 2372 2369 2371
f 2369 2367 2366
f 2368 2369 2366
f 2350 2356 2349
f 2350 2358 2357
f 2366 2355 2354
f 2355 2351 2354
f 2353 2351 2348
f 2374 2365 2364
f 2373 2364 2362
f 2358 2361 2357
f 2361 2360 2357
f 2376 2370 2372
f 2370 2373 2367
f 2373 2358 2367
f 2355 2358 2352
f 2257 2299 2298
f 2266 2302 2265
f 2259 2302 2299
f 2325 2289 2288
f 2287 2326 2324
f 2329 2296 2295
f 2296 2328 2294
f 2328 2297 2294
f 2297 2325 2288
f 2274 2253 2250
f 2284 2266 2263
f 2253 2284 2263
f 2303 2327 2305
f 2359 2323 2322
f 2319 2359 2322
f 2311 2356 2319
f 2313 2306 2307
f 2309 2318 2308
f 2308 2313 2307
f 2306 2310 2300
f 2311 2309 2305
f 2326 2347 2324
f 2347 2327 2324
f 2337 2353 2335
f 2368 2342 2344
f 2346 2368 2344
f 2353 2326 2335
f 2337 2366 2354
f 2327 2311 2305
f 2266 2324 2303
f 2379 2383 2380
f 2381 2382 2379
f 2389 2386 2388
f 2391 2389 2388
f 2389 2390 2387
f 2386 2383 2382
f 2384 2386 2382
f 2377 2383 2378
f 2383 2385 2378
f 2399 2396 2398
f 2396 2394 2393
f 2395 2396 2393
f 2412 2409 2411
f 2409 2407 2406
f 2408 2409 2406
f 2415 2414 2413
f 2403 2399 2398
f 2399 2402 2397
f 2414 2403 2413
f 2414 2405 2404
f 2419 2411 2418
f 2397 2400 2394
f 2408 2402 2404
f 2405 2408 2404
f 2418 2405 2416
f 2402 2401 2397
f 2421 2422 2420
f 2424 2427 2426
f 2428 2432 2430
f 2434 2435 2433
f 2422 2429 2428
f 2427 2433 2426
f 2424 2423 2421
f 2429 2435 2432
f 2423 2433 2429
f 2443 2440 2442
f 2444 2443 2442
f 2449 2446 2448
f 2451 2449 2448
f 2449 2450 2447
f 2457 2455 2453
f 2443 2446 2441
f 2443 2451 2448
f 2445 2458 2451
f 2464 2461 2463
f 2464 2465 2462
f 2473 2470 2472
f 2470 2468 2467
f 2469 2470 2467
f 2480 2478 2477
f 2476 2481 2479
f 2477 2473 2472
f 2473 2476 2471
f 2468 2463 2467
f 2468 2466 2464
f 2476 2475 2474
f 2466 2476 2474
f 2489 2493 2490
f 2489 2494 2492
f 2497 2496 2495
f 2500 2501 2499
f 2497 2502 2498
f 2499 2497 2495
f 2489 2484 2483
f 2485 2489 2483
f 2486 2496 2487
f 2496 2488 2487
f 2493 2495 2490
f 2412 2438 2410
f 2440 2416 2415
f 2417 2440 2415
f 2446 2419 2418
f 2441 2418 2416
f 2419 2439 2412
f 2461 2431 2430
f 2432 2461 2430
f 2435 2469 2467
f 2435 2463 2432
f 2381 2422 2384
f 2431 2391 2430
f 2428 2391 2388
f 2384 2428 2388
f 2484 2444 2483
f 2482 2444 2442
f 2486 2452 2451
f 2490 2458 2456
f 2484 2456 2445
f 2458 2486 2451
f 2378 2395 2377
f 2417 2390 2392
f 2390 2413 2387
f 2413 2385 2387
f 2385 2398 2378
f 2485 2465 2466
f 2465 2482 2462
f 2474 2494 2491
f 2474 2485 2466
f 2482 2437 2462
f 2437 2417 2392
f 2431 2437 2392
f 2504 2508 2506
f 2512 2516 2513
f 2512 2517 2515
f 2519 2520 2518
f 2512 2507 2506
f 2508 2512 2506
f 2511 2518 2510
f 2509 2508 2505
f 2508 2518 2514
f 2524 2527 2526
f 2523 2524 2522
f 2519 2526 2521
f 2522 2519 2511
f 1981 2235 1982
f 1982 2233 1980
f 2232 1981 1976
f 2065 2244 2066
f 2065 2245 2243
f 2074 2250 2249
f 2072 2249 2248
f 2067 2248 2245
f 2268 2105 2104
f 2103 2269 2267
f 2273 2108 2107
f 2103 2273 2107
f 2110 2268 2104
f 2108 2250 2074
f 2192 2380 2193
f 2194 2379 2192
f 2193 2377 2188
f 2393 2206 2205
f 2205 2395 2393
f 2220 2420 2219
f 2223 2425 2424
f 2220 2424 2421
f 2377 2207 2188
f 2219 2381 2194
f 1965 2147 2146
f 1964 2147 1966
f 1967 2199 1968
f 1975 2206 1976
f 1967 2201 2196
f 2199 1975 1968
f 1965 2201 1970
f 2400 2237 2234
f 2407 2240 2406
f 2407 2242 2241
f 2400 2232 2394
f 2401 2240 2237
f 2024 2229 2228
f 2022 2229 2025
f 2024 2231 2038
f 2507 2332 2506
f 2504 2332 2329
f 2339 2516 2340
f 2507 2339 2333
f 2503 2329 2295
f 1964 2042 2038
f 1969 2098 1971
f 1969 2099 2096
f 1977 2110 2109
f 1977 2099 1972
f 1966 2098 2042
f 2122 2230 2124
f 2120 2230 2227
f 2122 2231 2228
f 2233 2280 2279
f 2292 2239 2241
f 2242 2292 2241
f 2239 2280 2236
f 2505 2438 2439
f 2511 2450 2452
f 2450 2509 2447
f 2454 2517 2455
f 2453 2517 2514
f 2520 2460 2459
f 2520 2457 2518
f 2509 2439 2447
f 2514 2457 2453
f 2488 2522 2487
f 2526 2502 2500
f 2498 2527 2525
f 2488 2525 2523
f 2487 2511 2452
f 2460 2526 2500
f 2438 2503 2410
f 1964 2231 2144
f 2503 2242 2410
f 1980 2279 2110
f 2206 2232 1976
f 2530 2533 2531
f 2534 2537 2535
f 2542 2545 2543
f 2546 2549 2547
f 2542 2533 2532
f 2536 2547 2537
f 2535 2529 2528
f 2547 2541 2540
f 2533 2534 2531
f 2543 2548 2546
f 2543 2536 2533
f 2537 2540 2529
f 2554 2552 2551
f 2550 2555 2553
f 2556 2560 2557
f 2566 2564 2563
f 2562 2567 2565
f 2568 2572 2569
f 2554 2564 2555
f 2568 2560 2559
f 2559 2570 2568
f 2550 2558 2552
f 2561 2553 2555
f 2550 2559 2556
f 2562 2570 2564
f 2573 2565 2567
f 2562 2571 2568
f 2555 2570 2561
f 2575 2576 2574
f 2579 2575 2578
f 2589 2588 2587
f 2591 2592 2590
f 2582 2593 2583
f 2592 2581 2590
f 2576 2585 2584
f 2586 2577 2579
f 2582 2583 2589
f 2580 2588 2583
f 2581 2579 2578
f 2586 2587 2585
f 2579 2589 2586
f 2593 2595 2583
f 2596 2599 2597
f 2603 2601 2600
f 2602 2603 2600
f 2613 2614 2612
f 2614 2611 2610
f 2614 2609 2612
f 2616 2620 2617
f 2618 2619 2616
f 2616 2604 2603
f 2603 2618 2616
f 2622 2607 2606
f 2606 2599 2598
f 2611 2622 2610
f 2624 2611 2615
f 2618 2626 2621
f 2599 2602 2597
f 2624 2625 2623
f 2608 2599 2607
f 2621 2624 2615
f 2623 2608 2607
f 2608 2618 2605
f 2576 2538 2574
f 2584 2545 2544
f 2587 2549 2548
f 2545 2587 2548
f 2576 2544 2539
f 2541 2588 2580
f 2566 2597 2567
f 2600 2572 2571
f 2573 2600 2571
f 2597 2573 2567
f 2528 2554 2551
f 2541 2563 2540
f 2529 2563 2554
f 2580 2598 2596
f 2609 2593 2591
f 2594 2609 2591
f 2583 2606 2598
f 2610 2595 2593
f 2595 2606 2583
f 2580 2566 2541
f 2631 2635 2632
f 2637 2638 2636
f 2642 2641 2640
f 2636 2641 2637
f 2641 2639 2637
f 2651 2648 2650
f 2651 2646 2647
f 2655 2654 2653
f 2662 2659 2661
f 2667 2668 2666
f 2668 2665 2664
f 2652 2635 2634
f 2657 2642 2640
f 2660 2644 2659
f 2661 2654 2656
f 2649 2642 2648
f 2636 2633 2632
f 2632 2640 2636
f 2650 2644 2645
f 2654 2657 2653
f 2666 2662 2661
f 2662 2664 2660
f 2663 2654 2659
f 2635 2657 2640
f 2663 2644 2648
f 2663 2642 2658
f 2674 2671 2673
f 2675 2678 2677
f 2677 2674 2673
f 2677 2671 2675
f 2672 2678 2676
f 2680 2676 2675
f 2670 2680 2675
f 2685 2688 2687
f 2689 2688 2686
f 2696 2693 2695
f 2688 2692 2687
f 2690 2693 2688
f 2683 2687 2684
f 2687 2691 2684
f 2684 2655 2683
f 2692 2667 2666
f 2694 2667 2693
f 2691 2666 2661
f 2691 2656 2684
f 2672 2646 2671
f 2675 2646 2650
f 2665 2680 2664
f 2682 2665 2669
f 2670 2650 2645
f 2664 2679 2660
f 2679 2645 2660
f 2697 2669 2694
f 2700 2699 2698
f 2703 2704 2702
f 2700 2705 2701
f 2702 2700 2698
f 2709 2706 2708
f 2710 2713 2712
f 2712 2709 2708
f 2709 2711 2707
f 2722 2721 2720
f 2726 2727 2746
f 2725 2726 2724
f 2731 2728 2730
f 2732 2735 2734
f 2721 2703 2720
f 2726 2746 2747
f 2712 2725 2710
f 2728 2716 2715
f 2719 2732 2718
f 2705 2714 2701
f 2730 2721 2723
f 2717 2712 2708
f 2725 2734 2727
f 2719 2715 2716
f 2715 2717 2714
f 2725 2724 2710
f 2734 2731 2730
f 2731 2733 2729
f 2714 2708 2701
f 2723 2734 2730
f 2729 2719 2716
f 2721 2715 2705
f 2718 2725 2712
f 2740 2736 2737
f 2759 2756 2758
f 2755 2758 2754
f 2760 2763 2761
f 2771 2768 2770
f 2768 2766 2765
f 2755 2744 2745
f 2760 2750 2749
f 2751 2766 2752
f 2752 2744 2751
f 2768 2754 2758
f 2766 2759 2755
f 2741 2748 2742
f 2743 2746 2741
f 2764 2757 2759
f 2753 2762 2760
f 2743 2760 2749
f 2765 2744 2754
f 2745 2766 2755
f 2775 2772 2774
f 2778 2772 2776
f 2775 2777 2773
f 2782 2781 2780
f 2781 2774 2780
f 2778 2780 2774
f 2781 2779 2775
f 2742 2722 2741
f 1800 2720 1796
f 1802 2720 1800
f 2723 2748 2727
f 2773 2736 2772
f 2776 2736 2739
f 2784 2770 2767
f 2770 2738 2740
f 2767 2740 2737
f 2777 2784 2773
f 2784 2737 2773
f 2789 2793 2790
f 2791 2789 2788
f 2698 2613 2612
f 2701 2613 2699
f 2706 2620 2619
f 2621 2706 2619
f 2701 2621 2615
f 2557 2628 2627
f 2560 2630 2628
f 2707 2787 2786
f 2761 2796 2795
f 2761 2794 2750
f 1673 236 235
f 1677 239 238
f 1674 238 236
f 429 1987 430
f 433 1991 434
f 435 1990 433
f 1987 435 430
f 2017 451 450
f 449 2018 2016
f 453 2022 2021
f 453 2026 458
f 458 2017 450
f 449 2052 474
f 429 2052 1986
f 510 2128 511
f 509 2128 2126
f 2132 516 515
f 509 2132 515
f 516 2120 507
f 543 2173 541
f 547 2176 546
f 546 2174 543
f 510 2173 2127
f 610 2226 611
f 612 2225 610
f 507 2227 612
f 611 2022 454
f 1102 2531 1103
f 1108 2535 1109
f 2531 1108 1103
f 1097 2535 2528
f 1131 2552 1132
f 1136 2557 1137
f 1136 2558 2556
f 1132 2558 1138
f 1097 2551 1131
f 2631 1332 1331
f 2633 1332 2632
f 2638 1338 1337
f 2633 1337 1334
f 2629 1331 1307
f 2557 1302 1137
f 1526 2066 1527
f 1525 1999 1524
f 1523 1999 1997
f 1531 2076 2075
f 1531 2079 1534
f 1534 2085 1552
f 1526 2085 2063
f 1523 2076 1532
f 2081 1525 1539
f 1562 2244 2243
f 1562 2246 1565
f 2257 1571 2256
f 2254 1571 1568
f 1565 2254 1568
f 2298 1605 1604
f 2315 1635 2314
f 2312 1635 1632
f 2310 1632 1621
f 2310 1605 2300
f 2257 1604 1572
f 1527 2244 1563
f 8 614 613
f 8 617 11
f 630 15 629
f 16 633 18
f 633 19 18
f 617 15 11
f 66 692 691
f 72 695 71
f 67 695 692
f 764 162 161
f 762 161 158
f 88 707 87
f 92 711 91
f 91 708 88
f 87 696 72
f 1161 207 206
f 1159 206 203
f 1157 203 201
f 207 1173 210
f 233 1301 1300
f 233 1302 235
f 239 1306 238
f 1306 237 238
f 237 1301 234
f 1188 228 1187
f 225 1187 228
f 1191 229 1188
f 1311 247 246
f 1185 210 1173
f 1191 246 231
f 9 691 614
f 762 19 640
f 765 201 162
f 1645 2574 1644
f 2578 1645 1649
f 1663 2590 1662
f 2594 1663 1667
f 1650 2578 1649
f 2590 1650 1662
f 1641 2572 1642
f 1668 2604 1669
f 1671 2620 1672
f 1669 2617 1671
f 1670 2594 1667
f 2572 1668 1642
f 1785 2702 1784
f 1784 2698 1781
f 2727 2748 2746
f 2724 1803 1801
f 2711 2710 2724
f 1802 1799 2722
f 2720 1785 1796
f 1787 2724 1801
f 2743 1838 1841
f 2756 1853 1852
f 1853 2753 1850
f 1842 2747 2746
f 2750 1844 2749
f 1842 2749 1844
f 2753 1841 1850
f 2741 1799 1838
f 1803 2747 1843
f 2627 1675 1673
f 1675 2630 1681
f 2634 1694 1695
f 1697 2652 1696
f 2655 1697 1699
f 2652 1695 1696
f 1731 2685 1730
f 2689 1731 1735
f 1730 2683 1725
f 1694 2629 1678
f 2683 1699 1725
f 1855 2787 1857
f 2795 1928 1925
f 2794 1925 1918
f 2789 1891 1890
f 1910 2792 1909
f 2788 1890 1885
f 1909 2791 1904
f 1904 2788 1885
f 2790 1910 1891
f 1641 2630 2569
f 2786 1786 2707
f 1787 2787 2711
f 2794 1845 2750
f 2698 1670 1781
f 2620 1786 1672
f 645 274 272
f 272 649 645
f 285 660 287
f 289 658 285
f 642 276 263
f 263 660 642
f 807 292 291
f 292 809 293
f 332 822 334
f 356 858 358
f 870 366 364
f 870 362 868
f 858 362 358
f 878 366 872
f 334 856 356
f 291 810 807
f 820 293 809
f 383 1021 382
f 428 1058 426
f 426 1053 417
f 431 1100 432
f 431 1102 1098
f 468 1145 1144
f 470 1151 1145
f 382 1051 415
f 1053 383 417
f 432 1151 478
f 428 1144 1059
f 647 321 274
f 289 1051 662
f 1643 1539 1537
f 1541 1643 1537
f 1547 1653 1549
f 1560 1656 1558
f 1653 1560 1549
f 1558 1646 1541
f 1580 1753 1750
f 1596 1772 1768
f 1583 1768 1753
f 1614 1810 1611
f 1625 1820 1818
f 1614 1818 1812
f 1611 1772 1599
f 1580 1651 1547
f 1994 2530 1991
f 2538 2002 2000
f 2010 2544 2542
f 2539 2014 2002
f 1994 2542 2532
f 2081 2538 2000
f 1644 2081 1539
f 434 2530 1102
f 235 2627 1673
f 2629 239 1678
f 2799 2798 2797
f 2803 2802 2801
f 2800 2801 2798
f 2807 2806 2805
f 2814 2817 2815
f 2809 2800 2799
f 2811 2804 2803
f 2810 2803 2800
f 2814 2808 2807
f 2802 2807 2805
f 2813 2814 2812
f 2804 2814 2807
f 2819 2820 2818
f 2823 2824 2822
f 2827 2828 2826
f 2829 2830 2828
f 2832 2835 2834
f 2821 2826 2820
f 2825 2832 2824
f 2822 2821 2819
f 2832 2829 2827
f 2836 2829 2834
f 2824 2827 2821
f 2838 2841 2840
f 2844 2845 2843
f 2843 2848 2844
f 2850 2851 2849
f 2856 2853 2855
f 2856 2851 2852
f 2858 2859 2857
f 2841 2849 2840
f 2846 2857 2845
f 2843 2841 2839
f 2842 2843 2839
f 2857 2852 2850
f 2845 2850 2841
f 2862 2863 2861
f 2861 2866 2862
f 2868 2869 2867
f 2873 2868 2872
f 2875 2876 2874
f 2878 2881 2880
f 2864 2874 2863
f 2869 2879 2878
f 2862 2869 2864
f 2866 2867 2862
f 2878 2877 2875
f 2869 2875 2864
f 2885 2888 2887
f 2883 2888 2884
f 2882 2888 2886
f 2890 2891 2889
f 2894 2895 2893
f 2898 2899 2897
f 2883 2894 2893
f 2892 2897 2891
f 2882 2891 2884
f 2897 2896 2894
f 2891 2894 2884
f 2904 2901 2903
f 2904 2905 2902
f 2912 2911 2910
f 2910 2909 2908
f 2916 2915 2914
f 2919 2922 2921
f 2923 2920 2919
f 2926 2927 2925
f 2929 2926 2925
f 2931 2926 2930
f 2906 2922 2907
f 2927 2913 2912
f 2914 2904 2903
f 2907 2916 2906
f 2906 2914 2903
f 2904 2917 2907
f 2912 2905 2907
f 2905 2908 2902
f 2920 2927 2922
f 2924 2925 2920
f 2922 2912 2907
f 2936 2933 2935
f 2939 2938 2937
f 2944 2941 2942
f 2946 2950 2947
f 2954 2951 2953
f 2955 2954 2953
f 2936 2945 2934
f 2951 2940 2939
f 2947 2957 2946
f 2932 2939 2937
f 2953 2945 2947
f 2950 2953 2947
f 2945 2939 2934
f 2937 2848 2847
f 2942 2853 2854
f 2943 2853 2941
f 2854 2944 2942
f 2842 2937 2847
f 2885 2961 2886
f 2831 2865 2830
f 2834 2868 2867
f 2834 2871 2836
f 2872 2835 2837
f 2836 2866 2831
f 2852 2886 2856
f 2859 2890 2889
f 2859 2882 2852
f 2944 2960 2943
f 2838 2825 2823
f 2833 2851 2835
f 2851 2837 2835
f 2840 2833 2825
f 2885 2873 2872
f 2873 2883 2870
f 2879 2895 2881
f 2883 2879 2870
f 2913 2933 2911
f 2948 2931 2930
f 2931 2946 2928
f 2913 2946 2935
f 2918 2960 2959
f 2855 2918 2837
f 2959 2885 2872
f 2959 2837 2918
f 2856 2961 2944
f 2962 2965 2964
f 2966 2963 2962
f 2969 2970 2968
f 2968 2973 2969
f 2975 2976 2974
f 2979 2980 2978
f 2965 2974 2964
f 2971 2978 2970
f 2968 2965 2963
f 2967 2968 2963
f 2978 2977 2975
f 2970 2975 2965
f 2983 2984 2982
f 2986 2983 2982
f 2988 2983 2987
f 2989 2993 2990
f 2995 2996 2994
f 2998 3001 3000
f 2984 2995 2994
f 2990 2998 2989
f 2991 2988 2987
f 2988 2989 2985
f 2998 2997 2995
f 2989 2995 2985
f 3002 3005 3004
f 3006 3009 3008
f 3010 3013 3012
f 3015 3016 3014
f 3004 3011 3010
f 3009 3014 3008
f 3003 3008 3005
f 3014 3013 3011
f 3008 3011 3005
f 3019 3020 3018
f 3023 3024 3022
f 3027 3028 3026
f 3030 3033 3032
f 3021 3026 3020
f 3024 3031 3030
f 3022 3021 3019
f 3030 3029 3027
f 3024 3027 3021
f 3034 3037 3035
f 3040 3039 3038
f 3045 3042 3044
f 3046 3045 3044
f 3050 3049 3048
f 3058 3055 3057
f 3060 3058 3057
f 3060 3055 3059
f 3036 3043 3037
f 3048 3041 3040
f 3055 3051 3050
f 3052 3055 3050
f 3035 3040 3038
f 3045 3048 3043
f 3045 3052 3050
f 3054 3052 3047
f 3043 3040 3037
f 3064 3063 3062
f 3067 3068 3066
f 3072 3071 3070
f 3066 3071 3067
f 3077 3074 3076
f 3076 3079 3077
f 3083 3082 3081
f 3064 3075 3065
f 3072 3082 3073
f 3080 3072 3070
f 3063 3070 3066
f 3077 3080 3075
f 3077 3083 3081
f 3065 3080 3070
f 2966 3035 2967
f 2972 3039 2973
f 3035 2972 2967
f 2986 3063 2987
f 3068 2993 2992
f 3068 2991 3066
f 3063 2991 2987
f 2976 3003 3002
f 2981 3006 2980
f 2980 3003 2977
f 2997 3018 2996
f 3001 3022 3000
f 3000 3019 2997
f 2982 2971 2969
f 2969 2986 2982
f 2994 2981 2979
f 2984 2979 2971
f 3007 3020 3009
f 3015 3028 3017
f 3009 3026 3015
f 3041 3062 3039
f 3076 3049 3051
f 3053 3076 3051
f 3058 3085 3056
f 3061 3086 3058
f 3049 3064 3041
f 2996 3007 2981
f 3039 2986 2973
f 3094 3091 3093
f 3091 3089 3088
f 3090 3091 3088
f 3097 3096 3095
f 3102 3101 3100
f 3107 3104 3106
f 3108 3107 3106
f 3100 3094 3093
f 3094 3099 3092
f 3097 3105 3098
f 3112 3102 3111
f 3110 3102 3100
f 3114 3109 3108
f 3089 3097 3095
f 3106 3099 3101
f 3103 3106 3101
f 3112 3108 3103
f 3099 3097 3092
f 3117 3121 3118
f 3120 3116 3119
f 3122 3125 3123
f 3129 3128 3127
f 3133 3132 3131
f 3120 3128 3121
f 3126 3120 3119
f 3124 3132 3125
f 3136 3129 3135
f 3137 3134 3133
f 3121 3122 3118
f 3128 3133 3131
f 3137 3130 3136
f 3128 3124 3121
f 3142 3139 3141
f 3146 3143 3145
f 3147 3146 3145
f 3142 3143 3140
f 3155 3154 3153
f 3149 3154 3150
f 3151 3153 3149
f 3154 3152 3150
f 3159 3158 3157
f 3161 3160 3159
f 3152 3157 3150
f 3152 3161 3159
f 3169 3166 3168
f 3166 3164 3163
f 3165 3166 3163
f 3173 3172 3171
f 3179 3178 3177
f 3176 3177 3175
f 3184 3181 3183
f 3178 3168 3177
f 3165 3177 3168
f 3181 3174 3173
f 3173 3167 3169
f 3167 3170 3164
f 3183 3178 3180
f 3178 3173 3169
f 3188 3185 3187
f 3199 3198 3197
f 3203 3202 3201
f 3208 3205 3207
f 3195 3188 3187
f 3188 3194 3186
f 3189 3198 3190
f 3193 3203 3192
f 3191 3203 3201
f 3202 3195 3201
f 3205 3200 3199
f 3199 3194 3196
f 3207 3202 3204
f 3202 3199 3196
f 3194 3189 3186
f 3191 3195 3187
f 3139 3112 3111
f 3113 3139 3111
f 3114 3144 3115
f 3112 3143 3114
f 3135 3150 3136
f 3157 3138 3137
f 3136 3157 3137
f 3164 3141 3163
f 3172 3147 3171
f 3170 3147 3145
f 3170 3142 3164
f 3185 3156 3155
f 3190 3161 3189
f 3189 3156 3186
f 3096 3119 3116
f 3107 3126 3105
f 3107 3129 3127
f 3115 3129 3109
f 3098 3126 3119
f 3151 3144 3146
f 3148 3151 3146
f 3187 3172 3174
f 3184 3191 3182
f 3191 3174 3182
f 3185 3148 3172
f 3144 3135 3115
f 3209 3212 3210
f 3219 3218 3217
f 3223 3222 3221
f 3227 3226 3225
f 3221 3212 3211
f 3225 3215 3214
f 3230 3223 3229
f 3215 3219 3214
f 3219 3213 3214
f 3231 3228 3227
f 3212 3213 3210
f 3224 3225 3222
f 3213 3216 3210
f 3230 3227 3224
f 3212 3225 3214
f 3240 3239 3238
f 3247 3250 3248
f 3251 3255 3252
f 3247 3241 3240
f 3239 3233 3238
f 3246 3247 3245
f 3242 3237 3236
f 3241 3242 3239
f 3250 3251 3248
f 3239 3236 3234
f 3241 3251 3244
f 3247 3235 3245
f 3262 3259 3261
f 3259 3257 3256
f 3258 3259 3256
f 3267 3266 3265
f 3263 3266 3264
f 3269 3262 3261
f 3271 3268 3267
f 3262 3265 3260
f 3257 3265 3263
f 3270 3267 3262
f 3277 3276 3275
f 3275 3274 3273
f 3279 3282 3280
f 3286 3285 3284
f 3291 3288 3290
f 3292 3291 3290
f 3277 3285 3278
f 3288 3282 3281
f 3283 3288 3281
f 3283 3276 3278
f 3276 3279 3274
f 3285 3292 3290
f 3285 3283 3278
f 3298 3295 3297
f 3300 3298 3297
f 3298 3299 3296
f 3307 3304 3306
f 3302 3305 3303
f 3312 3311 3310
f 3309 3310 3308
f 3311 3300 3310
f 3308 3300 3297
f 3306 3299 3301
f 3299 3302 3296
f 3315 3311 3313
f 3311 3306 3301
f 3229 3257 3230
f 3231 3264 3232
f 3257 3231 3230
f 3249 3274 3250
f 3279 3255 3254
f 3274 3254 3250
f 3296 3269 3295
f 3302 3272 3271
f 3302 3270 3296
f 3294 3269 3261
f 3318 3286 3317
f 3316 3286 3284
f 3321 3292 3320
f 3318 3292 3287
f 3220 3238 3218
f 3226 3246 3245
f 3235 3220 3215
f 3232 3246 3228
f 3226 3235 3215
f 3268 3275 3266
f 3266 3273 3264
f 3272 3277 3268
f 3319 3305 3307
f 3305 3316 3303
f 3316 3272 3303
f 3232 3273 3249
f 2923 3089 2924
f 3095 2930 2929
f 3089 2929 2924
f 3117 2950 2949
f 3117 2948 3116
f 3122 2956 2955
f 2950 3122 2955
f 3096 2948 2930
f 3046 3210 3047
f 3216 3059 3054
f 3210 3054 3047
f 3233 3079 3078
f 3236 3084 3083
f 3234 3083 3079
f 2798 2818 2797
f 2802 2822 2801
f 2801 2819 2798
f 2901 2810 2809
f 2909 2811 2908
f 2909 2813 2812
f 2908 2810 2902
f 2806 2838 2805
f 2808 2839 2806
f 2933 2817 2816
f 2817 2932 2815
f 2805 2823 2802
f 2933 2813 2911
f 2932 2808 2815
f 2962 2846 2844
f 2844 2966 2962
f 2974 2860 2858
f 2964 2858 2846
f 2890 3004 2892
f 2898 3012 2900
f 2892 3010 2898
f 2940 3034 2938
f 3044 2952 2954
f 2956 3044 2954
f 2952 3036 2940
f 2860 3002 2890
f 2938 2966 2848
f 3123 3211 3209
f 3132 3223 3221
f 3229 3134 3138
f 3132 3211 3125
f 3258 3158 3160
f 3162 3258 3160
f 3297 3198 3200
f 3208 3308 3206
f 3308 3200 3206
f 3198 3294 3190
f 3294 3162 3190
f 3158 3229 3138
f 2956 3209 3046
f 3327 3328 3326
f 3330 3327 3326
f 3333 3334 3332
f 3336 3333 3332
f 3338 3333 3337
f 3324 3330 3323
f 3330 3322 3323
f 3332 3329 3327
f 3327 3336 3332
f 3325 3331 3324
f 3342 3340 3339
f 3346 3347 3345
f 3350 3351 3349
f 3353 3356 3355
f 3358 3359 3357
f 3348 3353 3347
f 3352 3357 3351
f 3349 3348 3346
f 3354 3359 3356
f 3348 3357 3354
f 3362 3363 3361
f 3367 3368 3366
f 3366 3371 3367
f 3373 3374 3372
f 3377 3378 3376
f 3364 3372 3363
f 3368 3377 3376
f 3366 3364 3362
f 3365 3366 3362
f 3376 3375 3373
f 3368 3373 3364
f 3381 3385 3382
f 3383 3381 3380
f 3388 3387 3386
f 3395 3394 3393
f 3397 3400 3398
f 3404 3401 3403
f 3393 3385 3384
f 3388 3398 3389
f 3387 3390 3386
f 3392 3387 3389
f 3401 3400 3399
f 3382 3388 3386
f 3396 3397 3394
f 3385 3397 3388
f 3407 3408 3406
f 3410 3407 3406
f 3416 3417 3415
f 3417 3414 3413
f 3417 3412 3415
f 3425 3424 3423
f 3421 3424 3422
f 3432 3431 3430
f 3427 3431 3428
f 3431 3429 3428
f 3421 3411 3410
f 3427 3416 3415
f 3429 3416 3428
f 3423 3419 3420
f 3412 3409 3407
f 3411 3412 3407
f 3426 3430 3424
f 3424 3427 3422
f 3411 3427 3415
f 3421 3405 3419
f 3436 3435 3434
f 3442 3441 3440
f 3439 3442 3438
f 3447 3446 3444
f 3437 3464 3435
f 3445 3434 3435
f 3446 3434 3444
f 4843 4842 3446
f 3444 3439 3438
f 3447 3438 3442
f 3439 3448 3443
f 3457 3454 3456
f 3461 3458 3460
f 3464 3463 3462
f 3467 3462 3463
f 3468 3462 3466
f 3463 3469 3467
f 3474 3471 3473
f 3453 3464 3452
f 3466 3457 3456
f 3472 3460 3471
f 3460 3455 3457
f 3469 3471 3467
f 3470 3469 3465
f 3471 3457 3467
f 3381 3324 3323
f 3390 3337 3336
f 3382 3325 3324
f 3390 3325 3386
f 3408 3343 3342
f 3408 3341 3406
f 3409 3344 3343
f 3450 3371 3370
f 3329 3345 3328
f 3334 3350 3349
f 3334 3346 3329
f 3440 3404 3403
f 3340 3361 3339
f 3365 3340 3343
f 3344 3365 3343
f 3454 3426 3425
f 3414 3450 3413
f 3459 3432 3458
f 3458 3426 3455
f 3341 3338 3337
f 3338 3339 3335
f 3350 3363 3352
f 3372 3360 3358
f 3363 3358 3352
f 3392 3406 3391
f 3398 3420 3419
f 3425 3402 3404
f 3405 3392 3389
f 3402 3420 3400
f 3398 3405 3389
f 3443 3454 3441
f 3468 3448 3445
f 3464 3445 3435
f 3448 3456 3443
f 3449 4845 3446
f 3339 3350 3335
f 3441 3425 3404
f 3391 3341 3337
f 3450 3344 3413
f 3477 3476 3475
f 3482 3479 3481
f 3478 3479 3476
f 3488 3487 3486
f 3486 3485 3484
f 3491 3492 3490
f 3494 3491 3490
f 3496 3491 3495
f 3497 3500 3499
f 3500 3502 3499
f 3501 3500 3498
f 3508 3507 3506
f 3509 3504 3507
f 3516 3513 3515
f 3516 3511 3512
f 3516 3510 3514
f 3505 3495 3504
f 3510 3503 3501
f 3493 3497 3492
f 3496 3498 3493
f 3514 3508 3513
f 3509 3510 3505
f 3510 3496 3505
f 3492 3477 3490
f 3497 3482 3481
f 3492 3481 3478
f 3485 3494 3484
f 3494 3483 3484
f 3506 3489 3488
f 3489 3504 3487
f 3504 3485 3487
f 3519 3518 3517
f 3526 3525 3524
f 3530 3529 3528
f 3536 3537 3535
f 3537 3534 3533
f 3537 3532 3535
f 3533 3527 3526
f 3525 3519 3524
f 3523 3519 3517
f 3522 3528 3521
f 3518 3522 3521
f 3527 3530 3525
f 3540 3538 3536
f 3538 3539 3534
f 3525 3522 3520
f 3527 3539 3531
f 3547 3546 3545
f 3552 3549 3551
f 3555 3558 3557
f 3555 3554 3553
f 3562 3563 3561
f 3561 3560 3559
f 3554 3547 3553
f 3560 3551 3559
f 3551 3546 3548
f 3557 3562 3561
f 3561 3554 3557
f 3559 3548 3554
f 3569 3572 3571
f 3573 3576 3575
f 3578 3579 3577
f 3567 3574 3573
f 3571 3578 3577
f 3566 3571 3568
f 3574 3579 3576
f 3571 3574 3568
f 3583 3582 3581
f 3587 3591 3588
f 3589 3587 3586
f 3598 3597 3596
f 3596 3593 3592
f 3594 3596 3592
f 3597 3595 3593
f 3602 3601 3600
f 3583 3593 3584
f 3593 3585 3584
f 3600 3591 3590
f 3585 3589 3584
f 3582 3589 3586
f 3595 3602 3600
f 3585 3600 3590
f 3613 3614 3612
f 3612 3617 3613
f 3618 3621 3619
f 3624 3627 3625
f 3633 3632 3631
f 3628 3632 3629
f 3632 3630 3629
f 3624 3617 3616
f 3620 3629 3621
f 3629 3622 3621
f 3617 3618 3613
f 3627 3628 3625
f 3617 3628 3620
f 3581 3536 3535
f 3587 3542 3541
f 3587 3540 3586
f 3582 3540 3536
f 3606 3544 3543
f 3614 3568 3567
f 3614 3565 3612
f 3566 3615 3613
f 3566 3618 3569
f 3531 3545 3529
f 3542 3555 3541
f 3555 3539 3541
f 3539 3547 3531
f 3543 3570 3569
f 3616 3604 3605
f 3609 3624 3608
f 3619 3606 3618
f 3608 3616 3605
f 3565 3558 3556
f 3562 3575 3564
f 3558 3573 3562
f 3591 3604 3588
f 3601 3609 3608
f 3601 3605 3591
f 3604 3610 3588
f 3611 3609 3603
f 3610 3565 3556
f 3610 3542 3588
f 3569 3606 3543
f 3607 3570 3544
f 3640 3641 3639
f 3646 3643 3645
f 3643 3640 3639
f 3644 3642 3640
f 3650 3652 3651
f 3648 3650 3647
f 3651 3647 3650
f 3655 3654 3653
f 3661 3658 3660
f 3650 3657 3658
f 3658 3652 3650
f 3641 3648 3647
f 3650 3646 3645
f 3646 3648 3642
f 3654 3657 3653
f 3660 3654 3656
f 3657 3645 3653
f 3641 3635 3639
f 3647 3638 3637
f 3641 3637 3636
f 3395 3518 3396
f 3528 3403 3401
f 3396 3521 3399
f 3521 3401 3399
f 3546 3440 3545
f 3550 3447 3549
f 3546 3447 3442
f 3545 3403 3529
f 3475 3369 3367
f 3371 3475 3367
f 3377 3480 3379
f 3476 3377 3369
f 3418 3483 3414
f 3429 3488 3486
f 3429 3484 3418
f 3508 3459 3461
f 3474 3513 3472
f 3472 3508 3461
f 3483 3451 3414
f 3459 3488 3433
f 3451 3477 3371
f 3635 3572 3570
f 3578 3638 3580
f 3572 3637 3578
f 3622 3643 3621
f 3619 3643 3639
f 3630 3655 3653
f 3630 3645 3622
f 3619 3635 3570
f 3638 3623 3580
f 3663 3664 3662
f 3667 3668 3666
f 3671 3672 3670
f 3674 3677 3676
f 3665 3670 3664
f 3668 3675 3674
f 3666 3665 3663
f 3674 3673 3671
f 3668 3671 3665
f 3679 3680 3678
f 3683 3684 3682
f 3687 3688 3686
f 3691 3692 3690
f 3681 3686 3680
f 3685 3690 3684
f 3679 3684 3681
f 3687 3692 3689
f 3681 3690 3687
f 3695 3696 3694
f 3699 3700 3698
f 3703 3704 3702
f 3707 3708 3706
f 3697 3702 3696
f 3701 3706 3700
f 3698 3697 3695
f 3706 3705 3703
f 3700 3703 3697
f 3711 3712 3710
f 3715 3716 3714
f 3719 3720 3718
f 3723 3724 3722
f 3713 3718 3712
f 3717 3722 3716
f 3714 3713 3711
f 3722 3721 3719
f 3716 3719 3713
f 3673 3694 3672
f 3677 3698 3676
f 3676 3695 3673
f 3689 3710 3688
f 3693 3714 3692
f 3692 3711 3689
f 3667 3680 3669
f 3686 3677 3675
f 3669 3686 3675
f 3710 3701 3699
f 3718 3709 3707
f 3712 3707 3701
f 3688 3699 3677
f 3726 3729 3728
f 3731 3732 3730
f 3735 3736 3734
f 3739 3740 3738
f 3728 3735 3734
f 3733 3738 3732
f 3730 3729 3727
f 3738 3737 3735
f 3732 3735 3729
f 3743 3744 3742
f 3747 3748 3746
f 3751 3752 3750
f 3755 3756 3754
f 3745 3750 3744
f 3749 3754 3748
f 3746 3745 3743
f 3754 3753 3751
f 3748 3751 3745
f 3759 3760 3758
f 3763 3764 3762
f 3767 3768 3766
f 3771 3772 3770
f 3761 3766 3760
f 3765 3770 3764
f 3762 3761 3759
f 3770 3769 3767
f 3764 3767 3761
f 3775 3776 3774
f 3779 3780 3778
f 3783 3784 3782
f 3787 3788 3786
f 3777 3782 3776
f 3781 3786 3780
f 3778 3777 3775
f 3786 3785 3783
f 3780 3783 3777
f 3737 3758 3736
f 3741 3762 3740
f 3740 3759 3737
f 3753 3774 3752
f 3757 3778 3756
f 3756 3775 3753
f 3742 3733 3731
f 3750 3741 3739
f 3744 3739 3733
f 3774 3765 3763
f 3782 3773 3771
f 3776 3771 3765
f 3752 3763 3741
f 3791 3792 3790
f 3795 3796 3794
f 3799 3800 3798
f 3803 3804 3802
f 3793 3798 3792
f 3797 3802 3796
f 3794 3793 3791
f 3802 3801 3799
f 3796 3799 3793
f 3807 3808 3806
f 3811 3812 3810
f 3815 3816 3814
f 3819 3820 3818
f 3809 3814 3808
f 3813 3818 3812
f 3810 3809 3807
f 3818 3817 3815
f 3812 3815 3809
f 3823 3824 3822
f 3828 3824 3825
f 3824 3826 3822
f 3829 3832 3831
f 3835 3836 3834
f 3834 3839 3835
f 3841 3844 3843
f 3845 3844 3842
f 3831 3842 3841
f 3829 3825 3823
f 3833 3825 3831
f 3835 3843 3837
f 3849 3850 3848
f 3853 3854 3852
f 3861 3862 3860
f 3861 3856 3857
f 3858 3863 3859
f 3859 3861 3857
f 3865 3866 3864
f 3851 3856 3850
f 3855 3864 3854
f 3852 3851 3849
f 3864 3859 3857
f 3854 3857 3851
f 3872 3874 3871
f 3880 3877 3879
f 3883 3886 3882
f 3890 3889 3888
f 3889 3892 3888
f 3899 3898 3897
f 3896 3899 3895
f 3894 3899 3897
f 3875 3890 3874
f 3873 3890 3888
f 3887 3903 3886
f 3872 3881 3875
f 3903 3896 3895
f 3880 3882 3878
f 3882 3881 3878
f 3891 3894 3889
f 3894 3893 3889
f 3881 3876 3875
f 3876 3891 3875
f 3876 3903 3895
f 3912 3911 3910
f 3909 3912 3908
f 3907 3912 3910
f 3917 3914 3915
f 3924 3926 3923
f 3933 3930 3932
f 3931 3934 3930
f 3911 3923 3910
f 3911 3925 3924
f 3917 3932 3916
f 3926 3920 3919
f 3918 3926 3919
f 3935 3921 3934
f 3914 3913 3909
f 3925 3930 3924
f 3930 3927 3924
f 3934 3920 3927
f 3916 3925 3913
f 3872 3827 3828
f 3877 3839 3838
f 3846 3885 3847
f 3828 3878 3872
f 3862 3907 3860
f 3801 3822 3800
f 3805 3829 3804
f 3801 3829 3823
f 3892 3870 3869
f 3868 3892 3869
f 3817 3848 3816
f 3821 3852 3820
f 3820 3849 3817
f 3806 3797 3795
f 3814 3805 3803
f 3808 3803 3797
f 3830 3850 3832
f 3856 3845 3842
f 3847 3858 3844
f 3832 3856 3842
f 3907 3887 3883
f 3918 3900 3896
f 3904 3918 3896
f 3923 3887 3910
f 3816 3830 3805
f 3907 3845 3860
f 3885 3862 3847
f 3939 3940 3938
f 3943 3944 3942
f 3946 3949 3948
f 3950 3953 3952
f 3941 3946 3940
f 3944 3951 3950
f 3942 3941 3939
f 3950 3949 3947
f 3944 3947 3941
f 3955 3956 3954
f 3959 3960 3958
f 3963 3964 3962
f 3967 3968 3966
f 3957 3962 3956
f 3961 3966 3960
f 3958 3957 3955
f 3966 3965 3963
f 3960 3963 3957
f 3971 3972 3970
f 3975 3976 3974
f 3978 3981 3980
f 3983 3984 3982
f 3972 3979 3978
f 3977 3982 3976
f 3971 3976 3973
f 3982 3981 3979
f 3976 3979 3973
f 3987 3988 3986
f 3991 3992 3990
f 3995 3996 3994
f 3999 4000 3998
f 3989 3994 3988
f 3993 3998 3992
f 3990 3989 3987
f 3998 3997 3995
f 3992 3995 3989
f 4015 4013 4010
f 4010 4013 4578
f 4011 4015 4008
f 4015 4014 4013
f 4012 4015 4011
f 4004 4007 4003
f 4594 4583 4578
f 4589 10176 3937
f 3949 3970 3948
f 3953 3974 3952
f 3949 3974 3971
f 3965 3986 3964
f 3969 3990 3968
f 3968 3987 3965
f 3954 3945 3943
f 3962 3953 3951
f 3956 3951 3945
f 3986 3977 3975
f 3994 3985 3983
f 3988 3983 3977
f 3964 3975 3953
f 4021 4020 4019
f 4026 4023 4025
f 4032 4031 4030
f 4037 4034 4036
f 4046 4045 4044
f 4047 4042 4043
f 4045 4036 4044
f 4033 4034 4031
f 4046 4038 4042
f 4039 4036 4033
f 4050 4049 4048
f 4059 4056 4058
f 4062 4061 4060
f 4056 4051 4050
f 4054 4049 4051
f 4062 4057 4059
f 4057 4054 4051
f 4066 4065 4064
f 4065 4068 4064
f 4075 4074 4073
f 4072 4075 4071
f 4070 4075 4073
f 4082 4083 4081
f 4098 4097 4096
f 4093 4097 4094
f 4101 4102 4100
f 4107 4104 4106
f 4104 4101 4100
f 4093 4082 4081
f 4095 4082 4094
f 4102 4090 4089
f 4077 4067 4066
f 4085 4072 4071
f 4067 4070 4065
f 4070 4069 4065
f 4087 4078 4080
f 4100 4095 4094
f 4099 4104 4097
f 4097 4100 4094
f 4085 4067 4078
f 4095 4089 4084
f 4112 4111 4110
f 4109 4112 4108
f 4120 4117 4119
f 4124 4123 4122
f 4123 4126 4122
f 4123 4128 4127
f 4134 4133 4132
f 4137 4138 4136
f 4140 4137 4136
f 4142 4137 4141
f 4116 4134 4115
f 4114 4134 4132
f 4117 4109 4108
f 4109 4121 4113
f 4131 4140 4130
f 4126 4116 4115
f 4113 4114 4111
f 4120 4122 4118
f 4122 4121 4118
f 4144 4142 4141
f 4142 4143 4139
f 4121 4115 4113
f 4114 4129 4111
f 4148 4149 4147
f 4151 4148 4147
f 4156 4157 4155
f 4157 4153 4155
f 4161 4162 4160
f 4166 4169 4168
f 4166 4165 4164
f 4180 4181 4179
f 4169 4179 4168
f 4178 4169 4167
f 4157 4167 4166
f 4157 4164 4154
f 4153 4150 4148
f 4152 4153 4148
f 4165 4163 4161
f 4172 4175 4171
f 4154 4159 4150
f 4168 4177 4163
f 4174 4167 4158
f 4188 4187 4052
f 4192 4195 4194
f 4196 4195 4193
f 4199 4202 4201
f 4204 4206 4203
f 4206 4205 4203
f 4194 4185 4192
f 4194 4204 4203
f 6297 4207 6298
f 4197 4204 4195
f 4190 4189 4188
f 4196 4201 4197
f 4198 4196 4193
f 4197 4209 4207
f 4020 4077 4019
f 4020 4080 4078
f 4086 4023 4024
f 4087 4023 4085
f 4024 4088 4086
f 4087 4022 4025
f 4125 4028 4029
f 4149 4033 4032
f 4165 4044 4164
f 4159 4044 4039
f 4165 4041 4046
f 4159 4033 4150
f 4049 4183 4048
f 4052 4187 4053
f 4052 4054 4188
f 4061 4190 4060
f 4052 4184 4049
f 4054 4190 4188
f 4031 4021 4030
f 4035 4025 4034
f 4034 4022 4031
f 4084 4151 4083
f 4151 4079 4083
f 4170 4099 4098
f 4090 4155 4089
f 4089 4152 4084
f 4171 4106 4099
f 4173 4090 4103
f 4053 4028 4052
f 4183 4120 4119
f 4138 4193 4192
f 4146 4199 4145
f 4199 4143 4145
f 4184 4124 4120
f 4139 4198 4193
f 4050 4035 4037
f 4047 4056 4045
f 4055 4047 4043
f 4056 4037 4045
f 4112 4074 4076
f 4112 4072 4108
f 4088 4117 4086
f 4101 4138 4103
f 4105 4136 4101
f 4117 4072 4086
f 4092 4140 4105
f 4185 4158 4156
f 4178 4205 4180
f 4205 4182 4180
f 4174 4203 4178
f 4173 4185 4156
f 4186 4174 4158
f 4035 4027 4026
f 4138 4173 4103
f 4027 4088 4026
f 4027 4183 4119
f 4124 4052 4028
f 4029 4187 4125
f 4212 4211 4210
f 4221 4218 4220
f 4226 4225 4224
f 4225 4228 4224
f 4225 4230 4229
f 4234 4233 4232
f 4240 4239 4238
f 4239 4242 4238
f 4239 4244 4243
f 4216 4226 4215
f 4222 4240 4238
f 4218 4216 4215
f 4242 4235 4234
f 4231 4242 4234
f 4221 4222 4219
f 4230 4232 4229
f 4231 4230 4227
f 4236 4231 4227
f 4222 4236 4219
f 4216 4236 4227
f 4249 4248 4247
f 4253 4252 4251
f 4252 4255 4251
f 4261 4260 4259
f 4257 4261 4259
f 4271 4270 4269
f 4268 4271 4267
f 4266 4271 4269
f 4283 4284 4282
f 4260 4276 4259
f 4260 4278 4277
f 4263 4254 4253
f 4269 4262 4261
f 4266 4261 4258
f 4281 4282 4280
f 4254 4257 4252
f 4257 4256 4252
f 4265 4266 4264
f 4279 4275 4274
f 4266 4254 4264
f 4290 4289 4288
f 4295 4294 4293
f 4294 4297 4293
f 4294 4299 4298
f 4312 4309 4311
f 4310 4313 4309
f 4310 4315 4314
f 4289 4303 4288
f 4289 4305 4304
f 4303 4296 4295
f 4299 4304 6515
f 4313 4302 4301
f 4299 4300 4298
f 4305 4309 4304
f 6515 4304 6524
f 4292 4305 4291
f 4286 4303 4295
f 4211 4263 4210
f 4211 4265 4264
f 4214 4265 4213
f 4255 4221 4220
f 4217 4255 4220
f 4276 4241 4240
f 4256 4223 4221
f 4223 4276 4240
f 4297 4250 4249
f 4246 4297 4249
f 4244 4247 4243
f 4246 4244 4241
f 4243 4245 4235
f 4272 4288 4270
f 4287 4272 4268
f 4278 4293 4277
f 4283 4307 4285
f 4270 4286 4262
f 4286 4278 4262
f 4277 4246 4241
f 4323 4322 4321
f 4322 4325 4321
f 4322 4327 4326
f 4332 4331 4330
f 4329 4332 4328
f 4340 4339 4338
f 4341 4336 4337
f 4334 4340 4338
f 4341 4335 4339
f 4345 4342 4344
f 4319 4336 4318
f 4317 4336 4334
f 4331 4349 4330
f 4325 4319 4318
f 4316 4325 4318
f 4349 4345 4344
f 4327 4330 4326
f 4328 4327 4324
f 4344 4335 4337
f 4348 4351 4346
f 4326 4320 4319
f 4320 4337 4319
f 4320 4349 4344
f 4363 4360 4362
f 4363 4357 4361
f 4369 4368 4367
f 4364 4369 4367
f 4373 4372 4371
f 4372 4375 4371
f 4379 4378 4377
f 4382 4377 4378
f 4380 4355 4356
f 4384 4360 4361
f 4384 4373 4383
f 4368 4355 4367
f 4359 4364 4357
f 4367 4357 4364
f 4379 4372 4374
f 4381 4372 4377
f 4367 4354 4361
f 4379 4354 4355
f 4384 4354 4374
f 4397 4400 4399
f 4397 4402 4398
f 4397 4403 4401
f 4405 4406 4404
f 4408 4405 4404
f 4410 4413 4412
f 4410 4415 4411
f 4410 4416 4414
f 4418 4419 4417
f 4421 4418 4417
f 4390 4413 4391
f 4395 4420 4396
f 4390 4402 4401
f 4396 4408 4395
f 4398 4406 4400
f 4402 4404 4398
f 4417 4413 4411
f 4395 4402 4391
f 4413 4395 4391
f 4390 4423 4412
f 4427 4424 4426
f 4425 4428 4424
f 4435 4432 4434
f 4433 4436 4432
f 4441 4442 4440
f 4440 4445 4441
f 4447 4448 4446
f 4450 4447 4446
f 4453 4454 4452
f 4452 4457 4453
f 4459 4460 4458
f 4462 4459 4458
f 4454 4431 4430
f 4438 4461 4439
f 4430 4445 4444
f 4438 4451 4450
f 4434 4425 4427
f 4441 4448 4443
f 4441 4450 4446
f 4458 4455 4453
f 4453 4462 4458
f 4438 4445 4431
f 4455 4438 4431
f 4472 4473 4471
f 4475 4472 4471
f 4478 4479 4477
f 4481 4478 4477
f 4483 4478 4482
f 4484 4487 4486
f 4493 4494 4492
f 4494 4491 4490
f 4494 4489 4492
f 4467 4484 4466
f 4484 4468 4466
f 4475 4497 4476
f 4499 4482 4481
f 4486 4497 4496
f 4496 4488 4486
f 4491 4499 4490
f 4501 4491 4495
f 4472 4479 4474
f 4476 4477 4472
f 4489 4487 4485
f 4469 4481 4476
f 4469 4490 4470
f 4469 4497 4487
f 4499 4470 4490
f 4503 4508 4504
f 4502 4508 4506
f 4509 4512 4511
f 4513 4510 4509
f 4519 4522 4520
f 4523 4526 4525
f 4527 4524 4523
f 4525 4508 4507
f 4525 4505 4523
f 4506 4526 4524
f 4513 4530 4514
f 4515 4528 4518
f 4520 4529 4519
f 4502 4511 4504
f 4502 4513 4509
f 4515 4521 4519
f 4515 4529 4524
f 4506 4529 4513
f 4339 4464 4338
f 4347 4474 4348
f 4479 4353 4352
f 4474 4352 4348
f 4387 4512 4388
f 4386 4511 4387
f 4456 4532 4457
f 4347 4415 4414
f 4346 4415 4348
f 4392 4329 4328
f 4353 4421 4352
f 4421 4351 4352
f 4389 4328 4324
f 4351 4411 4346
f 4428 4363 4362
f 4358 4428 4362
f 4429 4359 4363
f 4437 4369 4436
f 4365 4436 4369
f 4437 4366 4370
f 4387 4463 4462
f 4432 4359 4425
f 4386 4462 4457
f 4503 4532 4531
f 4333 4360 4331
f 4358 4333 4329
f 4345 4371 4343
f 4350 4373 4345
f 4383 4331 4360
f 4394 4424 4393
f 4440 4407 4405
f 4409 4440 4405
f 4418 4454 4420
f 4422 4452 4418
f 4396 4444 4409
f 4420 4430 4396
f 4505 4483 4482
f 4483 4503 4480
f 4501 4523 4500
f 4517 4501 4495
f 4500 4505 4482
f 4393 4358 4329
f 4385 4422 4353
f 4480 4385 4353
f 4531 4385 4503
f 4386 4532 4504
f 4537 4536 4535
f 4545 4542 4544
f 4547 4542 4543
f 4552 4551 4550
f 4548 4552 4550
f 4559 4558 4557
f 4558 4561 4557
f 4536 4554 4535
f 4541 4559 4540
f 4539 4559 4557
f 4554 4545 4544
f 4561 4553 4552
f 4549 4561 4552
f 4538 4539 4536
f 4545 4548 4543
f 4548 4547 4543
f 4555 4549 4545
f 4539 4555 4536
f 4533 4554 4544
f 4572 4571 4570
f 4569 4572 4568
f 4567 4572 4570
f 4570 4566 4565
f 4577 4576 4575
f 4576 4579 4575
f 4587 4586 4585
f 4584 4587 4583
f 4582 4587 4585
f 3937 10176 9965
f 10176 9966 9965
f 4591 4589 4447
f 4604 4605 4603
f 4605 4602 4601
f 4605 4600 4603
f 4615 4616 4614
f 4616 4613 4612
f 4616 4611 4614
f 10205 4626 4641
f 4608 4592 4591
f 4612 4599 4598
f 4612 4597 4611
f 4591 4593 4590
f 4602 4608 4601
f 4610 4602 4606
f 4594 4584 4583
f 4578 4582 4576
f 4582 4580 4576
f 4597 4593 4592
f 4593 4596 4590
f 4610 4611 4609
f 4451 4591 4447
f 4607 4610 4606
f 4609 4597 4592
f 4608 4581 4601
f 4620 4619 4618
f 4624 4623 4018
f 4622 4588 4595
f 4639 4638 4637
f 4635 4639 4637
f 4636 4633 4644
f 4646 4645 4644
f 4645 4648 4644
f 4645 4651 4649
f 4619 4631 4618
f 4619 4633 4632
f 4628 4625 4624
f 4588 4584 4595
f 4630 4646 4629
f 4628 4646 4644
f 4622 4623 4620
f 4648 4640 4639
f 4636 4648 4639
f 4633 4635 4632
f 4635 4634 4632
f 4625 4644 4621
f 4628 4644 4625
f 4633 4621 4644
f 4658 4659 4657
f 4659 4656 4655
f 4659 4654 4657
f 4668 4666 4665
f 4674 4675 4673
f 4675 4672 4671
f 4675 4670 4673
f 4665 4658 4657
f 4667 4658 4666
f 4668 4662 4663
f 4670 4667 4666
f 4669 4670 4666
f 4667 4661 4660
f 4678 4679 4677
f 4682 4681 4689
f 4695 4694 4693
f 4692 4695 4691
f 4690 4695 4693
f 4700 4699 4698
f 4685 4700 4684
f 4683 4700 4698
f 4689 4686 4687
f 4693 4685 4684
f 4682 4683 4680
f 4688 4690 4687
f 4690 4689 4687
f 4689 4684 4682
f 4685 4707 4701
f 4716 4717 4715
f 4717 4714 4713
f 4717 4712 4715
f 4723 4716 4715
f 4714 4719 4713
f 4722 4714 4718
f 4712 4710 4709
f 4711 4712 4709
f 4733 4734 4732
f 4736 4733 4732
f 4738 4733 4737
f 4743 4744 4742
f 4746 4743 4742
f 4748 4743 4747
f 4758 4756 4755
f 4758 4754 4757
f 4744 4727 4726
f 4744 4725 4742
f 4753 4737 4752
f 4727 4736 4726
f 4757 4749 4751
f 4738 4740 4735
f 4750 4748 4747
f 4748 4749 4745
f 4754 4753 4752
f 4749 4752 4745
f 4753 4741 4738
f 4752 4727 4745
f 4551 4652 4550
f 4571 4688 4687
f 4574 4688 4573
f 4708 4604 4603
f 4710 4604 4709
f 4719 4615 4614
f 4721 4615 4720
f 4710 4607 4606
f 4719 4607 4713
f 4638 4728 4637
f 4638 4730 4729
f 4734 4643 4642
f 4735 4650 4643
f 4640 4739 4730
f 4579 4538 4537
f 4534 4579 4537
f 4585 4541 4540
f 4580 4540 4538
f 4656 4708 4655
f 4711 4656 4660
f 4672 4723 4671
f 4661 4711 4660
f 4723 4661 4671
f 4631 4569 4568
f 4569 4634 4573
f 4634 4574 4573
f 4563 4631 4568
f 4706 4746 4705
f 4746 4703 4705
f 4728 4692 4691
f 4692 4731 4696
f 4553 4564 4551
f 4560 4567 4558
f 4567 4562 4558
f 4562 4565 4553
f 4563 4560 4541
f 4620 4586 4588
f 10189 10205 10206
f 10189 10187 10185
f 4620 4625 4621
f 4704 4676 4674
f 4676 4703 4672
f 4725 4718 4716
f 4732 4721 4720
f 4722 4732 4720
f 4726 4722 4718
f 4724 4725 4716
f 4586 4563 4541
f 4703 4724 4672
f 4564 4653 4551
f 4721 4642 4617
f 4708 4556 4655
f 4574 4728 4691
f 3870 4323 3869
f 3898 4392 3897
f 3898 4394 4393
f 3901 4400 3902
f 3905 4407 3906
f 3897 4389 3893
f 4400 3905 3902
f 3920 4426 3919
f 4435 3921 3922
f 3928 4443 3929
f 4448 3937 3936
f 3921 4427 3920
f 3929 4448 3936
f 3919 4394 3900
f 3906 4442 3928
f 3870 4389 4324
f 9965 9798 3937
f 4578 4013 4594
f 4014 4594 4013
f 4449 4447 4589
f 4589 4591 4590
f 4595 4017 4622
f 3705 3790 3704
f 3709 3794 3708
f 3708 3791 3705
f 3721 3806 3720
f 3725 3810 3724
f 3724 3807 3721
f 3720 3795 3709
f 4339 4038 4041
f 4342 4043 4042
f 4342 4038 4335
f 4465 4160 4464
f 4162 4467 4466
f 4181 4493 4492
f 4181 4489 4179
f 4177 4489 4485
f 4177 4467 4163
f 4375 4059 4058
f 4055 4375 4058
f 4382 4062 4381
f 4381 4059 4376
f 4343 4055 4043
f 4182 4516 4493
f 4040 4464 4160
f 4465 4041 4161
f 3769 3938 3768
f 3773 3942 3772
f 3772 3939 3769
f 3785 3954 3784
f 3789 3958 3788
f 3788 3955 3785
f 3784 3943 3773
f 4547 4212 4546
f 4547 4214 4213
f 4652 4268 4267
f 4679 4291 4290
f 4287 4679 4290
f 4698 4312 4311
f 4312 4702 4315
f 4680 4292 4291
f 4292 4698 4311
f 4653 4287 4268
f 4285 4697 4664
f 4214 4652 4267
f 3683 3728 3685
f 3691 3736 3693
f 3685 3734 3691
f 3758 3717 3715
f 3766 3725 3723
f 3760 3723 3717
f 3736 3715 3693
f 3938 3813 3811
f 3946 3821 3819
f 3940 3819 3813
f 3853 3972 3855
f 3865 3980 3867
f 3972 3865 3855
f 4002 3917 3915
f 3933 4006 3931
f 4006 3935 3931
f 3935 4005 3922
f 4003 3933 3917
f 3821 3970 3853
f 4212 4061 4063
f 4128 4218 4127
f 4217 4128 4125
f 4226 4133 4135
f 4218 4116 4127
f 4226 4116 4215
f 4253 4187 4189
f 4263 4189 4191
f 4187 4217 4125
f 4237 4200 4146
f 4210 4191 4061
f 4537 4368 4370
f 4534 4370 4366
f 4380 4542 4378
f 4546 4378 4542
f 4368 4533 4356
f 4533 4380 4356
f 4435 4575 4433
f 4589 3937 4449
f 4593 4591 4592
f 4600 4461 4459
f 4463 4600 4459
f 4581 4451 4439
f 4461 4581 4439
f 4654 4512 4510
f 4514 4654 4510
f 4522 4662 4520
f 4662 4530 4520
f 4530 4657 4514
f 4433 4534 4366
f 4556 4463 4388
f 4512 4556 4388
f 3768 3811 3725
f 4382 4212 4063
f 4005 4435 3922
f 4009 4578 4005
f 4761 4762 4760
f 4765 4766 4764
f 4767 4768 4766
f 4771 4772 4770
f 4774 4777 4776
f 4774 4778 4775
f 4775 4779 4777
f 4763 4770 4762
f 4769 4778 4768
f 4778 4766 4768
f 4767 4775 4769
f 4761 4766 4763
f 4774 4773 4771
f 4766 4771 4763
f 4780 4783 4782
f 4785 4786 4784
f 4793 4788 4789
f 4793 4789 4791
f 4796 4797 4795
f 4798 4800 4797
f 4783 4788 4782
f 4787 4795 4786
f 4784 4783 4781
f 4795 4791 4789
f 4823 4822 4902
f 4791 4799 4793
f 4783 4795 4789
f 4803 4804 4802
f 4807 4808 4806
f 4811 4812 4810
f 4815 4816 4814
f 4805 4810 4804
f 4809 4814 4808
f 4806 4805 4803
f 4814 4813 4811
f 4808 4811 4805
f 4819 4820 4818
f 4822 4819 4818
f 4824 4819 4823
f 4828 4831 4830
f 4837 4838 4836
f 4838 4835 4834
f 4838 4833 4836
f 4821 4828 4820
f 4832 4821 4824
f 4827 4836 4826
f 4825 4824 4823
f 4833 4831 4829
f 4832 4833 4829
f 4826 4832 4824
f 4847 4844 4846
f 4851 4848 4850
f 4842 4841 4840
f 4849 4846 4848
f 4857 4858 4856
f 4861 4857 4860
f 4863 4865 4862
f 4853 4869 4870
f 4874 4873 4872
f 4869 4873 4870
f 4878 4877 4876
f 4873 4871 4870
f 4876 4880 3470
f 4877 4882 4880
f 4886 4883 4885
f 4892 4891 4890
f 4855 4878 4854
f 4888 4868 4867
f 4888 4865 4887
f 4862 4860 4857
f 4884 4874 4883
f 4865 4855 4854
f 4881 4887 4878
f 4865 4861 4860
f 4871 4876 4870
f 3473 4880 3474
f 4877 4880 4876
f 4892 4884 4886
f 4884 4881 4875
f 4887 4854 4878
f 4879 4855 4952
f 4897 4894 4896
f 4900 4899 4898
f 4899 4896 4898
f 4904 4905 4903
f 4907 4904 4903
f 4909 4904 4908
f 4913 4910 4912
f 4917 4914 4916
f 4922 4921 4920
f 4927 4924 4926
f 4933 4930 4932
f 4931 4929 4928
f 4929 4912 4928
f 4925 4916 4924
f 4909 4910 4906
f 4931 4922 4930
f 4931 4919 4923
f 4922 4915 4917
f 4932 4925 4927
f 4930 4917 4925
f 4919 4912 4909
f 4793 4856 4792
f 4859 4822 4858
f 4858 4792 4856
f 4799 4857 4793
f 4905 4827 4826
f 4905 4825 4903
f 4911 4837 4910
f 4902 4825 4823
f 4910 4827 4906
f 4773 4802 4772
f 4777 4806 4776
f 4776 4803 4773
f 4894 4851 4850
f 4822 4859 4902
f 4822 4790 4794
f 4915 4885 4914
f 4868 4907 4867
f 4920 4893 4892
f 4920 4886 4915
f 4918 4868 4889
f 4780 4767 4765
f 4792 4779 4775
f 4788 4792 4775
f 4779 4790 4777
f 4767 4788 4775
f 4818 4809 4807
f 4815 4830 4817
f 4809 4828 4815
f 4847 4872 4845
f 4845 4869 4843
f 4885 4849 4851
f 4883 4847 4849
f 4843 4852 4841
f 4916 4895 4897
f 4901 4924 4899
f 4899 4916 4897
f 4790 4807 4777
f 4895 4885 4851
f 4858 4822 4794
f 4937 4934 4936
f 4940 4939 4938
f 4940 4935 4937
f 4946 4942 4944
f 4954 4950 4953
f 4866 4949 4855
f 4945 4950 4944
f 4952 4944 4950
f 4949 4943 4946
f 4952 4949 4946
f 4963 4960 4962
f 4961 4958 4960
f 4943 4936 4942
f 4948 4940 4947
f 4943 4940 4937
f 4962 4955 4957
f 4965 4966 4964
f 4968 4971 4970
f 4973 4974 4972
f 4976 4979 4978
f 4967 4972 4966
f 4970 4977 4976
f 4968 4967 4965
f 4976 4975 4973
f 4970 4973 4967
f 4980 4983 4982
f 4984 4987 4986
f 4989 4985 4988
f 4991 4992 4990
f 4994 4997 4996
f 4997 4999 4996
f 4998 4997 4995
f 4983 4990 4982
f 4986 4995 4994
f 4998 4987 4989
f 4981 4986 4983
f 4994 4993 4991
f 4986 4991 4983
f 5002 5003 5001
f 5006 5007 5005
f 5010 5011 5009
f 5014 5015 5013
f 5004 5009 5003
f 5007 5014 5013
f 5005 5004 5002
f 5010 5015 5012
f 5007 5010 5004
f 5018 5019 5017
f 5025 5021 5023
f 5026 5029 5028
f 5030 5029 5027
f 5019 5027 5026
f 5025 5032 5022
f 5018 5022 5020
f 5030 5034 5031
f 5032 5030 5027
f 5020 5032 5027
f 5038 5035 5037
f 5042 5039 5041
f 5040 5037 5039
f 5046 5043 5045
f 5050 5047 5049
f 5053 5052 5051
f 5060 5057 5059
f 5058 5056 5055
f 5064 5061 5063
f 5070 5067 5069
f 5068 5066 5065
f 5056 5045 5055
f 5066 5049 5065
f 5061 5054 5053
f 5049 5044 5046
f 5068 5059 5067
f 5060 5065 5056
f 5054 5057 5052
f 5064 5067 5062
f 5062 5059 5054
f 5065 5046 5056
f 5074 5071 5073
f 5077 5076 5075
f 5076 5073 5075
f 5079 5082 5081
f 5082 5084 5081
f 5083 5082 5080
f 5091 5088 5090
f 5095 5092 5094
f 5102 5099 5101
f 5098 5101 5097
f 5102 5096 5100
f 5105 5104 5103
f 5109 5108 5107
f 5098 5084 5085
f 5096 5085 5083
f 5108 5090 5107
f 5104 5094 5103
f 5084 5088 5081
f 5109 5097 5101
f 5089 5087 5086
f 5095 5099 5093
f 5110 5104 5106
f 5109 5095 5104
f 5097 5090 5084
f 5044 4988 5043
f 5047 5000 4998
f 5047 4989 5044
f 5024 5079 5023
f 5079 5025 5023
f 5088 5034 5033
f 5088 5025 5081
f 4975 5001 4974
f 4979 5005 4978
f 4978 5002 4975
f 5072 5041 5071
f 4993 5017 4992
f 4999 5024 5023
f 4999 5021 4996
f 4993 5021 5018
f 5093 5063 5092
f 5050 5080 5048
f 5100 5069 5099
f 5070 5096 5066
f 5093 5069 5064
f 5096 5050 5066
f 4969 4982 4971
f 4990 4979 4977
f 4971 4990 4977
f 5017 5008 5006
f 5014 5028 5016
f 5019 5014 5008
f 5053 5036 5038
f 5063 5040 5042
f 5061 5038 5040
f 5094 5072 5074
f 5078 5103 5076
f 5103 5074 5076
f 4992 5006 4979
f 5072 5063 5042
f 5048 5024 5000
f 5114 5111 5113
f 5117 5116 5115
f 5121 5124 5123
f 5123 5119 5121
f 5128 5129 5127
f 5129 5125 5127
f 5119 5114 5113
f 5125 5118 5117
f 5114 5115 5112
f 5124 5127 5123
f 5127 5120 5123
f 5120 5117 5114
f 5131 5134 5133
f 5135 5138 5137
f 5140 5141 5139
f 5144 5145 5143
f 5134 5139 5133
f 5138 5143 5137
f 5132 5137 5134
f 5143 5142 5140
f 5137 5140 5134
f 5149 5148 5147
f 5153 5152 5151
f 5157 5160 5159
f 5159 5155 5157
f 5163 5166 5165
f 5165 5161 5163
f 5155 5150 5149
f 5162 5153 5161
f 5150 5151 5148
f 5159 5164 5163
f 5163 5156 5159
f 5156 5153 5150
f 5167 5170 5169
f 5171 5174 5173
f 5175 5178 5177
f 5179 5182 5181
f 5170 5175 5169
f 5173 5180 5179
f 5171 5170 5168
f 5176 5181 5178
f 5173 5176 5170
f 5194 5193 5192
f 5191 5192 5190
f 5189 5174 5172
f 5193 5180 5192
f 5192 5174 5190
f 5149 5116 5118
f 5129 5158 5157
f 5157 5126 5129
f 5155 5118 5126
f 5142 5167 5141
f 5145 5172 5171
f 5142 5171 5168
f 5131 5124 5122
f 5128 5141 5130
f 5133 5128 5124
f 5158 5169 5160
f 5164 5177 5166
f 5160 5175 5164
f 5130 5167 5158
f 5184 5172 5146
f 5203 5202 5201
f 5209 5206 5208
f 5210 5213 5212
f 5214 5213 5211
f 5219 5222 5221
f 5217 5219 5216
f 5219 5218 5216
f 5204 5210 5203
f 5210 5205 5203
f 5218 5208 5216
f 5208 5202 5205
f 5212 5217 5216
f 5215 5217 5213
f 5212 5208 5205
f 5225 5224 5223
f 5232 5229 5231
f 5235 5234 5233
f 5230 5225 5229
f 5233 5228 5227
f 5235 5230 5232
f 5230 5227 5226
f 5202 5197 5201
f 5206 5200 5199
f 5206 5198 5202
f 5209 5223 5207
f 5221 5229 5218
f 5229 5209 5218
f 5240 5237 5239
f 5243 5242 5241
f 5247 5250 5249
f 5249 5245 5247
f 5253 5256 5255
f 5255 5251 5253
f 5245 5240 5239
f 5251 5244 5243
f 5240 5241 5238
f 5250 5253 5249
f 5253 5246 5249
f 5246 5243 5240
f 5258 5259 5257
f 5262 5263 5261
f 5266 5267 5265
f 5260 5265 5259
f 5263 5270 5269
f 5261 5260 5258
f 5266 5271 5268
f 5263 5266 5260
f 5274 5273 5272
f 5278 5277 5276
f 5283 5284 5282
f 5282 5281 5280
f 5293 5294 5292
f 5292 5291 5290
f 5281 5274 5280
f 5290 5279 5278
f 5278 5273 5275
f 5285 5292 5284
f 5292 5281 5284
f 5290 5275 5281
f 5296 5299 5298
f 5303 5304 5302
f 5299 5302 5298
f 5297 5301 5299
f 5303 5307 5305
f 5299 5306 5303
f 5315 5314 5313
f 5312 5315 5311
f 5310 5315 5313
f 5320 5319 5318
f 5319 5323 5322
f 5308 5320 5318
f 5318 5312 5311
f 5312 5322 5316
f 5323 5325 5322
f 5324 5323 5321
f 5322 5317 5316
f 5331 5328 5330
f 5332 5335 5334
f 5335 5337 5334
f 5336 5335 5333
f 5345 5342 5344
f 5339 5331 5330
f 5343 5336 5342
f 5336 5329 5331
f 5341 5342 5340
f 5342 5331 5340
f 5350 5349 5348
f 5346 5350 5348
f 5355 5354 5353
f 5354 5357 5353
f 5354 5359 5358
f 5371 5370 5369
f 5368 5371 5367
f 5366 5371 5369
f 5375 5374 5373
f 5374 5378 5377
f 5349 5363 5348
f 5349 5365 5364
f 5362 5375 5361
f 5360 5375 5373
f 5357 5351 5350
f 5347 5357 5350
f 5373 5368 5367
f 5368 5377 5372
f 5359 5360 5358
f 5365 5366 5364
f 5358 5352 5351
f 5352 5365 5351
f 5352 5373 5367
f 5381 5384 5383
f 5381 5380 5379
f 5388 5385 5387
f 5395 5391 5394
f 5403 5406 5405
f 5401 5403 5400
f 5403 5402 5400
f 5384 5392 5383
f 5391 5384 5382
f 5400 5388 5387
f 5387 5380 5383
f 5392 5401 5400
f 5395 5401 5393
f 5392 5387 5383
f 5329 5262 5328
f 5270 5332 5269
f 5332 5271 5269
f 5329 5270 5264
f 5289 5355 5288
f 5287 5355 5353
f 5380 5300 5379
f 5386 5306 5385
f 5385 5301 5380
f 5244 5272 5242
f 5255 5283 5282
f 5282 5252 5255
f 5252 5274 5244
f 5363 5321 5320
f 5369 5327 5326
f 5324 5369 5326
f 5364 5324 5321
f 5309 5363 5320
f 5268 5296 5267
f 5268 5300 5297
f 5337 5382 5381
f 5337 5379 5334
f 5394 5343 5345
f 5343 5382 5338
f 5257 5250 5248
f 5265 5256 5254
f 5259 5254 5250
f 5283 5298 5285
f 5302 5295 5293
f 5298 5293 5285
f 5372 5389 5370
f 5378 5397 5377
f 5396 5378 5376
f 5377 5390 5372
f 5267 5283 5256
f 5379 5271 5334
f 5409 5408 5407
f 5111 4846 4844
f 5115 4850 4848
f 5112 4848 4846
f 5147 4896 4894
f 5152 4898 5151
f 5151 4896 5148
f 5147 4850 5116
f 5238 5035 5237
f 5241 5041 5039
f 5238 5039 5037
f 5272 5073 5071
f 5276 5077 5075
f 5273 5075 5073
f 5242 5071 5041
f 4813 4964 4812
f 4817 4968 4816
f 4813 4968 4965
f 5035 4901 4900
f 4831 4980 4830
f 4835 4984 4834
f 4988 4835 4839
f 4831 4984 4981
f 5052 4926 5051
f 5045 4911 4913
f 5058 4932 5057
f 4933 5055 4929
f 5057 4927 5052
f 5055 4913 4929
f 4830 4969 4817
f 5036 4926 4901
f 4911 4988 4839
f 5239 5152 5154
f 5165 5248 5247
f 5247 5162 5165
f 5162 5239 5154
f 5313 5188 5187
f 5177 5258 5257
f 5181 5262 5261
f 5178 5261 5258
f 5330 5193 5195
f 5196 5330 5195
f 5177 5248 5166
f 5328 5182 5193
f 5236 5407 5234
f 4785 4935 4787
f 4796 4939 4798
f 4941 4798 4939
f 4787 4938 4796
f 4948 4863 4864
f 4947 4866 4863
f 4882 4953 4880
f 4952 4882 4879
f 4893 4956 4891
f 4952 4855 4949
f 4955 4956 4957
f 4958 4909 4908
f 4963 4921 4923
f 4961 4923 4919
f 4918 4958 4908
f 4959 4919 4909
f 4955 4918 4889
f 4921 4957 4893
f 4948 4801 4941
f 5197 5138 5136
f 5144 5200 5146
f 5138 5199 5144
f 5189 5224 5190
f 5224 5191 5190
f 5194 5228 5195
f 5191 5227 5194
f 5228 5196 5195
f 5184 5223 5189
f 5183 5197 5136
f 5200 5184 5146
f 5339 5408 5340
f 5408 5341 5340
f 5196 5407 5339
f 5237 4900 5152
f 5413 5416 5414
f 5425 5428 5427
f 5423 5428 5424
f 5422 5428 5426
f 5434 5437 5436
f 5434 5439 5438
f 5419 5437 5420
f 5418 5437 5435
f 5423 5435 5434
f 5423 5438 5427
f 5431 5439 5433
f 5430 5439 5436
f 5421 5438 5431
f 5440 5443 5441
f 5448 5447 5446
f 5442 5447 5443
f 5444 5448 5446
f 5453 5456 5455
f 5451 5456 5452
f 5450 5456 5454
f 5458 5459 5457
f 5461 5458 5457
f 5463 5458 5462
f 5464 5468 5465
f 5472 5473 5471
f 5473 5470 5469
f 5481 5480 5479
f 5453 5476 5454
f 5478 5462 5461
f 5480 5462 5479
f 5464 5476 5475
f 5464 5477 5467
f 5470 5478 5469
f 5481 5470 5474
f 5450 5459 5452
f 5450 5461 5457
f 5466 5473 5468
f 5465 5473 5469
f 5469 5476 5465
f 5476 5461 5454
f 5486 5490 5489
f 5493 5494 5491
f 5499 5502 5501
f 5497 5502 5498
f 5496 5502 5500
f 5505 5506 5504
f 5506 5508 5504
f 5484 5498 5496
f 5494 5507 5505
f 5483 5494 5485
f 5497 5505 5504
f 5497 5508 5501
f 5484 5490 5485
f 5483 5490 5488
f 5484 5503 5489
f 5494 5498 5485
f 5459 5416 5415
f 5412 5459 5415
f 5425 5487 5426
f 5425 5488 5486
f 5432 5493 5433
f 5431 5493 5491
f 5421 5488 5427
f 5421 5491 5483
f 5444 5500 5445
f 5440 5487 5486
f 5440 5489 5442
f 5444 5503 5496
f 5442 5503 5446
f 5416 5429 5414
f 5499 5474 5472
f 5481 5509 5482
f 5501 5481 5474
f 5416 5492 5432
f 5411 5487 5441
f 5513 5516 5514
f 5519 5518 5517
f 5510 5514 5511
f 5516 5517 5514
f 5511 5517 5512
f 5522 5525 5524
f 5531 5534 5533
f 5531 5536 5532
f 5531 5537 5535
f 5541 5542 5540
f 6388 5542 6396
f 5548 5549 5547
f 5553 5548 5552
f 5522 5545 5544
f 5549 5530 5529
f 5549 5528 5547
f 5556 5541 5555
f 5524 5536 5535
f 5532 5542 5534
f 5530 5540 5529
f 5557 5550 5553
f 5523 5529 5525
f 6396 6391 6388
f 5540 5542 5532
f 5529 5536 5525
f 5524 5554 5545
f 5555 5530 5550
f 5562 5559 5561
f 5563 5562 5561
f 5571 5568 5570
f 5568 5566 5565
f 5567 5568 5565
f 5585 5582 5584
f 5589 5586 5588
f 5586 5578 5577
f 5580 5588 5579
f 5579 5586 5577
f 5575 5563 5574
f 5572 5563 5561
f 5578 5570 5577
f 5567 5560 5562
f 5564 5567 5562
f 5576 5577 5575
f 5577 5564 5575
f 5578 5581 5571
f 5590 5593 5591
f 5595 5598 5596
f 5592 5596 5593
f 5603 5602 5601
f 5605 5603 5601
f 5607 5611 5608
f 5611 5609 5608
f 5619 5617 5616
f 5619 5615 5618
f 5625 5622 5624
f 5615 5606 5605
f 5621 5611 5610
f 5623 5611 5622
f 5607 5604 5603
f 5606 5607 5603
f 5617 5621 5616
f 5624 5617 5620
f 5599 5605 5601
f 5614 5615 5613
f 5613 5605 5600
f 5621 5606 5616
f 5630 5629 5628
f 5634 5637 5636
f 5636 5633 5632
f 5639 5640 5638
f 5638 5644 5642
f 5645 5639 5643
f 5629 5638 5628
f 5628 5642 5630
f 5643 5629 5631
f 5642 5637 5635
f 5633 5644 5640
f 5627 5642 5635
f 5590 5516 5515
f 5516 5594 5519
f 5551 5602 5552
f 5602 5553 5552
f 5609 5557 5608
f 5608 5553 5604
f 5510 5523 5522
f 5513 5546 5515
f 5518 5547 5517
f 5551 5520 5519
f 5520 5548 5518
f 5511 5528 5523
f 5510 5544 5513
f 5547 5512 5517
f 5593 5599 5591
f 5614 5596 5598
f 5599 5594 5591
f 5613 5593 5596
f 5539 5572 5538
f 5582 5556 5555
f 5558 5584 5557
f 5555 5584 5582
f 5572 5527 5538
f 5634 5625 5624
f 5625 5632 5623
f 5623 5626 5612
f 5594 5551 5519
f 5646 5649 5647
f 5653 5656 5654
f 5651 5654 5652
f 5657 5660 5658
f 5663 5662 5661
f 5667 5670 5669
f 5665 5670 5666
f 5672 5673 5671
f 5671 5676 5672
f 5671 5677 5675
f 5678 5672 5676
f 5665 5660 5659
f 5663 5674 5664
f 5660 5661 5658
f 5668 5677 5670
f 5666 5677 5673
f 5666 5663 5660
f 5682 5685 5684
f 5680 5685 5681
f 5679 5685 5683
f 5686 5689 5687
f 5693 5691 5690
f 5682 5691 5683
f 5682 5692 5690
f 5683 5686 5679
f 5691 5696 5695
f 5683 5695 5688
f 5701 5705 5702
f 5700 5705 5703
f 5709 5712 5711
f 5707 5712 5708
f 5716 5719 5718
f 5716 5721 5720
f 5704 5719 5705
f 5703 5719 5717
f 5707 5717 5716
f 5707 5720 5711
f 5714 5721 5715
f 5713 5721 5718
f 5706 5720 5714
f 5699 5717 5708
f 5728 5726 5725
f 5730 5734 5731
f 5736 5737 5735
f 5735 5740 5736
f 5735 5741 5739
f 5742 5736 5740
f 5748 5747 5746
f 5722 5738 5723
f 5746 5734 5733
f 5723 5728 5722
f 5748 5743 5744
f 5729 5730 5726
f 5742 5743 5738
f 5724 5729 5723
f 5738 5724 5723
f 5746 5724 5743
f 5752 5751 5750
f 5756 5759 5757
f 5756 5753 5752
f 5753 5754 5751
f 5753 5760 5755
f 5701 5656 5655
f 5667 5726 5668
f 5667 5727 5725
f 5730 5676 5675
f 5732 5676 5731
f 5668 5730 5675
f 5750 5694 5693
f 5751 5696 5694
f 5651 5689 5688
f 5650 5689 5652
f 5695 5655 5653
f 5651 5695 5653
f 5713 5759 5715
f 5701 5755 5704
f 5713 5760 5757
f 5704 5760 5718
f 5657 5698 5697
f 5650 5659 5657
f 5654 5669 5665
f 5654 5659 5652
f 5700 5727 5702
f 5700 5728 5725
f 5710 5741 5712
f 5708 5741 5737
f 5699 5728 5703
f 5699 5737 5722
f 5650 5697 5687
f 5656 5727 5669
f 5655 5754 5701
f 5761 5764 5762
f 5765 5768 5766
f 5771 5774 5773
f 5769 5774 5770
f 5765 5764 5763
f 5768 5769 5766
f 5781 5782 5780
f 5784 5787 5786
f 5784 5789 5785
f 5784 5790 5788
f 5791 5785 5789
f 5797 5800 5799
f 5795 5800 5796
f 5801 5804 5793
f 5801 5805 5803
f 5792 5776 5775
f 5777 5796 5778
f 5780 5802 5801
f 5776 5780 5775
f 5801 5793 5792
f 5793 5804 5794
f 5777 5789 5788
f 5781 5790 5783
f 5779 5790 5786
f 5794 5795 5793
f 5793 5795 5806
f 5781 5806 5788
f 5780 5792 5775
f 5793 5781 5776
f 5777 5806 5795
f 5813 5814 5812
f 5810 5815 5811
f 5814 5809 5812
f 5818 5813 5812
f 5808 5809 5807
f 5817 5812 5808
f 5820 5823 5822
f 5820 5825 5821
f 5820 5826 5824
f 5828 5829 5827
f 5822 5832 5831
f 5827 5823 5821
f 5838 5839 5837
f 5841 5838 5837
f 5843 5847 5844
f 5853 5856 5855
f 5851 5856 5852
f 5857 5860 5858
f 5835 5852 5836
f 5857 5842 5841
f 5849 5860 5859
f 5848 5860 5850
f 5835 5847 5846
f 5834 5847 5836
f 5838 5845 5840
f 5842 5843 5838
f 5848 5855 5851
f 5848 5861 5858
f 5842 5861 5846
f 5835 5861 5851
f 5862 5866 5863
f 5867 5871 5868
f 5867 5872 5870
f 5880 5877 5876
f 5877 5879 5875
f 5876 5866 5865
f 5864 5877 5875
f 5870 5883 5871
f 5862 5874 5873
f 5864 5872 5866
f 5863 5872 5869
f 5885 5879 5881
f 5879 5882 5875
f 5864 5882 5870
f 5767 5840 5768
f 5771 5844 5772
f 5771 5845 5843
f 5768 5845 5773
f 5797 5868 5798
f 5797 5869 5867
f 5803 5874 5804
f 5794 5869 5799
f 5794 5874 5863
f 5764 5807 5762
f 5769 5819 5818
f 5769 5817 5766
f 5817 5764 5766
f 5782 5825 5824
f 5779 5825 5783
f 5786 5828 5827
f 5779 5827 5821
f 5782 5833 5802
f 5772 5805 5774
f 5770 5805 5802
f 5813 5826 5815
f 5811 5826 5822
f 5822 5816 5811
f 5813 5833 5824
f 5834 5865 5862
f 5878 5856 5854
f 5856 5876 5852
f 5834 5873 5844
f 5836 5876 5865
f 5770 5833 5819
f 5772 5873 5803
f 5661 5449 5448
f 5445 5661 5448
f 5680 5468 5467
f 5466 5681 5679
f 5686 5472 5471
f 5466 5686 5471
f 5499 5698 5500
f 5472 5697 5499
f 5445 5698 5658
f 5761 5598 5597
f 5810 5620 5619
f 5810 5618 5809
f 5614 5809 5618
f 5816 5620 5811
f 5630 5830 5631
f 5634 5832 5635
f 5627 5829 5630
f 5627 5832 5823
f 5816 5634 5624
f 5807 5598 5762
f 5646 5883 5882
f 5646 5884 5648
f 5418 5537 5420
f 5417 5537 5533
f 5422 5545 5424
f 5422 5546 5544
f 5424 5554 5435
f 5418 5554 5535
f 5443 5590 5441
f 5449 5595 5447
f 5447 5592 5443
f 5411 5546 5426
f 5411 5590 5515
f 5662 5763 5761
f 5678 5765 5674
f 5664 5765 5763
f 5837 5732 5731
f 5734 5837 5731
f 5749 5857 5747
f 5745 5859 5749
f 5734 5857 5841
f 5732 5767 5678
f 5662 5597 5449
f 5895 5892 5894
f 5892 5891 5890
f 5900 5899 5898
f 5896 5899 5897
f 5909 5906 5908
f 5911 5909 5908
f 5909 5910 5907
f 5917 5916 5915
f 5913 5916 5914
f 5894 5903 5895
f 5904 5901 5900
f 5906 5903 5902
f 5914 5904 5913
f 5900 5893 5895
f 5891 5898 5896
f 5917 5910 5912
f 5910 5913 5907
f 5913 5903 5907
f 5903 5900 5895
f 5924 5923 5922
f 5919 5923 5920
f 5923 5921 5920
f 5927 5930 5928
f 5942 5939 5941
f 5939 5938 5937
f 5945 5944 5943
f 5945 5949 5946
f 5947 5945 5943
f 5924 5935 5925
f 5932 5944 5933
f 5937 5935 5934
f 5932 5930 5929
f 5930 5931 5928
f 5921 5926 5920
f 5921 5929 5927
f 5942 5947 5940
f 5938 5947 5943
f 5938 5936 5935
f 5925 5936 5929
f 5936 5932 5929
f 5953 5954 5952
f 5941 5957 5942
f 5890 5887 5886
f 5896 5889 5888
f 5896 5887 5891
f 5924 5899 5901
f 5899 5919 5897
f 5918 5939 5916
f 5916 5937 5914
f 5937 5905 5914
f 5901 5934 5924
f 5962 5961 5960
f 5964 5962 5960
f 5966 5965 5964
f 5960 5959 5958
f 5977 5980 5979
f 5977 5982 5978
f 5977 5983 5981
f 5984 5978 5982
f 5988 5986 5985
f 5995 5996 5994
f 5991 5994 5990
f 5996 5993 5992
f 5994 5992 5990
f 5999 6002 5998
f 6000 6047 6048
f 5999 6001 6003
f 5990 5974 5973
f 5975 6001 5999
f 5979 5991 5990
f 5986 5998 5985
f 5989 5999 5986
f 5987 5984 5982
f 5984 5985 5980
f 6002 6090 5995
f 5998 5995 5991
f 5985 5991 5980
f 5990 5971 5979
f 6009 6010 6008
f 6012 6009 6008
f 6014 6009 6013
f 6017 6018 6016
f 6010 6004 6008
f 6007 6012 6006
f 6016 6014 6013
f 6014 6015 6011
f 6021 6022 6020
f 6024 6021 6020
f 6026 6021 6025
f 6028 6031 6030
f 6036 6037 6035
f 6039 6036 6035
f 6041 6036 6040
f 6042 6025 6024
f 6028 6046 6029
f 6023 6032 6022
f 6031 6039 6030
f 6039 6027 6030
f 6028 6026 6025
f 6026 6027 6023
f 6035 6034 6033
f 6044 6045 6043
f 6027 6033 6023
f 6043 6028 6025
f 6053 6056 6055
f 6061 6062 6060
f 6068 6069 6067
f 6069 6066 6065
f 6069 6064 6067
f 6073 6074 6072
f 6062 6051 6050
f 6062 6049 6060
f 6074 6059 6058
f 6074 6057 6072
f 6051 6053 6050
f 6066 6072 6065
f 6076 6066 6070
f 6057 6056 6054
f 6064 6063 6061
f 6065 6071 6063
f 6071 6057 6054
f 6071 6051 6063
f 6077 6080 6078
f 6082 6083 6081
f 6085 6082 6081
f 6088 6091 6090
f 6094 6093 6092
f 6096 6099 6097
f 6092 6080 6079
f 6085 6097 6086
f 6078 6085 6081
f 6095 6096 6093
f 6080 6096 6085
f 6104 6102 6101
f 6104 6100 6103
f 6114 6112 6111
f 6118 6119 6117
f 6121 6118 6117
f 6127 6128 6126
f 6128 6125 6124
f 6128 6123 6126
f 6132 6131 6130
f 6136 6137 6134
f 6119 6105 6104
f 6119 6103 6117
f 6130 6110 6109
f 6114 6135 6115
f 6116 6134 6114
f 6107 6111 6106
f 6125 6134 6124
f 6102 6107 6106
f 6116 6109 6110
f 6123 6120 6118
f 6122 6123 6118
f 6132 6138 6133
f 6137 6130 6134
f 6133 6136 6131
f 6106 6108 6102
f 6109 6107 6105
f 6124 6130 6120
f 6110 6136 6116
f 6120 6109 6105
f 5981 6078 5982
f 6083 5989 5988
f 6083 5987 6081
f 6089 6002 5999
f 6090 5997 5995
f 6003 6089 5999
f 6078 5987 5982
f 6088 6090 6002
f 6101 6007 6006
f 6111 6017 6016
f 6113 6017 6112
f 6108 6016 6013
f 6108 6007 6102
f 6140 6048 6047
f 6139 6047 6044
f 6024 5972 5974
f 5993 6042 5992
f 6044 5993 5997
f 6000 6046 6045
f 6000 6003 6001
f 6042 5974 5992
f 5976 6046 6001
f 6090 6141 6140
f 6087 6140 6139
f 6010 6061 6060
f 6019 6067 6018
f 6067 6015 6018
f 6015 6061 6011
f 6010 6049 6005
f 5975 6005 5976
f 5999 6012 6008
f 5989 6012 5999
f 5999 6004 5975
f 6049 6031 6029
f 6053 6041 6040
f 6041 6052 6038
f 6031 6053 6040
f 6100 6084 6082
f 6086 6100 6082
f 6097 6121 6117
f 6097 6103 6086
f 6005 6029 5976
f 6084 6006 5989
f 6087 6044 5997
f 6048 6091 6003
f 6144 6145 6143
f 6150 6151 6149
f 6151 6147 6149
f 6145 6150 6149
f 6158 6159 6157
f 6159 6156 6155
f 6159 6154 6157
f 6164 6162 6161
f 6169 6168 6167
f 6166 6158 6157
f 6168 6158 6167
f 6162 6166 6161
f 6169 6162 6165
f 6179 6176 6178
f 6185 6182 6184
f 6191 6188 6190
f 6195 6192 6194
f 6188 6179 6178
f 6192 6185 6184
f 6184 6177 6179
f 6194 6189 6191
f 6176 6174 6173
f 6175 6176 6173
f 6182 6181 6180
f 6187 6188 6186
f 6174 6182 6180
f 6186 6178 6175
f 6189 6184 6179
f 6172 6144 6143
f 6174 6144 6173
f 6181 6150 6180
f 6181 6153 6152
f 6174 6150 6146
f 6156 6172 6155
f 6175 6156 6160
f 6187 6168 6170
f 6171 6187 6170
f 6168 6175 6160
f 6172 6142 6155
f 6032 5953 5952
f 6034 5953 6033
f 6032 5950 6022
f 5970 6094 5969
f 6094 5968 5969
f 5931 5964 5960
f 5946 5966 5944
f 5931 5958 5928
f 5933 5966 5964
f 6068 6145 6070
f 6147 6075 6073
f 6076 6147 6073
f 6145 6076 6070
f 6154 6113 6112
f 6115 6154 6112
f 6163 6129 6127
f 6129 6161 6125
f 6125 6166 6135
f 6115 6166 6157
f 6142 6068 6019
f 6113 6142 6019
f 6198 6197 6196
f 6204 6206 6203
f 6208 6203 6206
f 6213 6212 6211
f 6209 6212 6210
f 6218 6219 6217
f 6217 6222 6221
f 6229 6230 6228
f 6229 6225 6226
f 6201 6220 6218
f 6196 6204 6203
f 6207 6198 6206
f 6207 6197 6199
f 6220 6225 6219
f 6225 6222 6219
f 6215 6222 6216
f 6223 6230 6224
f 6222 6223 6216
f 6232 6235 6234
f 6232 6237 6233
f 6232 6238 6236
f 6239 6242 6241
f 6239 6244 6240
f 6251 6252 6250
f 6257 6255 6254
f 6261 6263 6260
f 6254 6237 6236
f 6262 6248 6249
f 6248 6260 6247
f 6245 6238 6234
f 6242 6250 6241
f 6233 6241 6235
f 6237 6239 6233
f 6241 6246 6235
f 6237 6259 6243
f 6247 6256 6238
f 6268 6266 6265
f 6273 6271 6270
f 6277 6276 6275
f 6280 6281 6279
f 6277 6282 6278
f 6279 6277 6275
f 6283 6287 6284
f 6285 6286 6283
f 6268 6276 6269
f 6273 6284 6274
f 6270 6267 6266
f 6266 6273 6270
f 6285 6276 6278
f 6280 6288 6282
f 6282 6285 6278
f 6276 6273 6269
f 6297 6300 6299
f 6301 6300 6298
f 6305 6306 6304
f 6303 6304 6294
f 6313 6314 6312
f 6308 6291 6290
f 6313 6306 6307
f 6301 6289 6292
f 6294 6295 6303
f 6294 6304 6296
f 6294 6292 6289
f 6304 6302 6301
f 6312 6311 6310
f 6298 6294 6289
f 6296 6301 6292
f 6317 6318 6316
f 6316 6321 6320
f 6324 6323 6322
f 6331 6326 6327
f 6332 6329 6328
f 6329 6331 6327
f 6338 6337 6336
f 6341 6342 6340
f 6347 6344 6346
f 6336 6325 6324
f 6331 6340 6330
f 6340 6332 6330
f 6333 6341 6331
f 6319 6326 6318
f 6326 6321 6318
f 6325 6334 6323
f 6339 6344 6337
f 6337 6335 6325
f 6353 6352 6351
f 6351 6349 6348
f 6350 6351 6348
f 6358 6361 6360
f 6360 6362 6358
f 6364 6368 6367
f 6354 6359 6352
f 6356 6365 6357
f 6357 6353 6356
f 6355 6353 6350
f 6360 6365 6364
f 6360 6367 6363
f 6357 6361 6354
f 6373 6372 6371
f 6376 6377 6375
f 6381 6380 6379
f 6384 6379 6380
f 6385 6379 6383
f 6380 6386 6384
f 6382 6377 6378
f 6216 6317 6215
f 6224 6327 6223
f 6223 6319 6216
f 6279 6370 6280
f 6315 6375 6314
f 6230 6287 6286
f 6227 6287 6231
f 6224 6286 6280
f 6328 6370 6369
f 6372 6332 6371
f 6342 6374 6373
f 6342 6371 6332
f 6372 6343 6333
f 6290 6249 6248
f 6262 6308 6261
f 6249 6309 6262
f 6236 6202 6201
f 6214 6247 6212
f 6212 6245 6210
f 6229 6264 6231
f 6263 6226 6260
f 6227 6264 6261
f 6245 6200 6210
f 6256 6226 6220
f 6201 6254 6236
f 6256 6202 6238
f 6274 6308 6290
f 6350 6322 6323
f 6335 6355 6334
f 6338 6363 6339
f 6366 6344 6345
f 6345 6368 6366
f 6334 6350 6323
f 6363 6346 6339
f 6344 6356 6335
f 6274 6248 6214
f 6227 6308 6284
f 6224 6370 6329
f 6387 6390 6389
f 6390 6392 6389
f 6391 6390 6388
f 6401 6402 6400
f 6404 6401 6400
f 6406 6401 6405
f 6411 6412 6413
f 6414 6415 6412
f 6417 6418 6416
f 6421 6417 6420
f 6397 6411 6396
f 6411 6398 6396
f 6397 6399 6412
f 6418 6410 6409
f 6418 6408 6416
f 6392 6405 6404
f 6392 6400 6389
f 6413 6417 6416
f 6415 6417 6412
f 6391 6398 6393
f 5539 4232 6394
f 6408 6406 6405
f 6406 6407 6403
f 6393 6408 6405
f 6416 6398 6413
f 6424 6423 6422
f 6423 6428 6426
f 6437 6438 6436
f 6442 6444 6441
f 6440 6444 6443
f 6447 6452 6451
f 6459 6458 6457
f 6453 6458 6454
f 6458 6456 6454
f 6463 6462 6461
f 6469 6468 6467
f 6468 6471 6467
f 6468 6473 6472
f 6428 6447 6426
f 6453 6431 6430
f 6461 6437 6436
f 6439 6463 6438
f 6436 6463 6461
f 6445 6469 6444
f 6434 6424 6433
f 6429 6443 6432
f 6471 6460 6459
f 6455 6471 6459
f 6429 6428 6425
f 6435 6440 6434
f 6443 6439 6437
f 6452 6457 6451
f 6451 6453 6447
f 6455 6452 6449
f 6464 6467 6462
f 6434 6429 6425
f 6447 6430 6426
f 6432 6449 6428
f 6462 6443 6437
f 6469 6439 6444
f 6443 6455 6432
f 6475 6476 6474
f 6479 4280 6478
f 6481 6479 6478
f 6483 6479 6482
f 6487 6484 6485
f 6492 6491 6490
f 6495 6490 6491
f 6500 6497 6499
f 6502 6503 6501
f 6506 6503 6504
f 6507 6510 6509
f 6510 6512 6509
f 6498 6482 6497
f 6502 6486 6487
f 6501 6488 6486
f 6489 6502 6487
f 6495 6507 6494
f 6507 6496 6494
f 6477 6484 6476
f 6483 6491 6480
f 6511 6498 6500
f 6494 6489 6487
f 6494 6485 6490
f 6477 6490 6485
f 6509 6489 6496
f 6498 6495 6483
f 6518 6516 4301
f 4307 4306 4308
f 6534 6537 6536
f 6534 6533 6532
f 6520 6528 6519
f 6527 6534 6526
f 6538 6537 6535
f 6522 6523 6521
f 6531 6535 6527
f 6548 6549 6547
f 6549 6545 6547
f 6553 6554 6552
f 6556 6553 6552
f 6558 6553 6557
f 6561 6562 6560
f 6568 6569 6567
f 6570 6571 6569
f 6573 6577 6574
f 6564 6548 6547
f 6566 6548 6565
f 6573 6561 6560
f 6575 6561 6574
f 6550 6556 6549
f 6556 6546 6549
f 6572 6576 6571
f 6571 6573 6569
f 6574 6572 6570
f 6560 6558 6557
f 6558 6559 6555
f 6567 6566 6565
f 6551 6557 6550
f 6566 6551 6550
f 6573 6551 6569
f 6581 6578 6579
f 6584 6585 6583
f 6588 6589 6587
f 6591 6588 6587
f 6593 6588 6592
f 6595 6596 6594
f 6589 6595 6594
f 6587 6586 6584
f 6542 6414 6541
f 6544 6415 6542
f 6554 6465 6552
f 6506 6578 6505
f 6585 6527 6526
f 6585 6525 6583
f 6596 6540 6539
f 6596 6538 6594
f 6586 6531 6527
f 6594 6531 6589
f 6402 6475 6474
f 6410 6481 6409
f 6481 6407 6409
f 6499 6419 6421
f 6407 6475 6403
f 6419 6482 6410
f 6516 6442 6441
f 6442 6519 6445
f 6470 6530 6473
f 6514 6441 6435
f 6445 6528 6470
f 6554 6584 6583
f 6563 6591 6562
f 6591 6559 6562
f 6559 6584 6555
f 6395 6422 6394
f 6412 6448 6446
f 6446 6414 6412
f 6465 6421 6420
f 6448 6399 6427
f 6522 6491 6493
f 6499 6526 6500
f 6532 6510 6508
f 6511 6532 6508
f 6533 6513 6510
f 6526 6511 6500
f 6545 6542 6541
f 6543 6545 6541
f 6546 6544 6542
f 6466 6499 6421
f 6544 6465 6420
f 6554 6525 6466
f 6604 6607 6606
f 6601 6604 6600
f 6606 6603 6602
f 6606 6600 6604
f 6611 6609 6608
f 6623 6624 6622
f 6624 6621 6620
f 6624 6617 6622
f 6618 6605 6617
f 6611 6621 6612
f 6603 6613 6602
f 6612 6615 6609
f 6603 6611 6608
f 6617 6620 6618
f 6617 6619 6622
f 6610 6617 6605
f 6618 6611 6607
f 6626 6630 6627
f 6631 6634 6632
f 6629 6632 6630
f 6626 6623 6622
f 6628 6623 6627
f 6598 6602 6599
f 6638 6641 6639
f 6647 6644 6646
f 6644 6643 6642
f 6651 6654 6653
f 6653 6650 6649
f 6662 6663 6664
f 6662 6666 6663
f 6666 6667 6663
f 6659 6641 6640
f 6664 6647 6646
f 6662 6646 6644
f 6645 6647 6663
f 6650 6659 6649
f 6661 6650 6654
f 6641 6642 6639
f 6656 6648 6655
f 6661 6662 6660
f 6658 6661 6654
f 6660 6644 6641
f 6659 6636 6649
f 6673 6671 6670
f 6672 6670 6669
f 6678 6681 6680
f 6683 6687 6684
f 6691 6692 6690
f 6683 6674 6673
f 6682 6673 6672
f 6681 6690 6680
f 6678 6677 6676
f 6685 6692 6687
f 6687 6688 6684
f 6698 6697 6696
f 6702 6703 6701
f 6705 6702 6701
f 6707 6702 6706
f 6710 6711 6709
f 6709 6714 6710
f 6699 6712 6700
f 6711 6698 6709
f 6700 6705 6699
f 6705 6697 6699
f 6694 6698 6696
f 6708 6698 6695
f 6723 6719 6720
f 6717 6652 6720
f 6724 6725 6723
f 6721 6723 6720
f 6730 6728 6727
f 6726 6730 6725
f 6730 6722 6725
f 6656 6720 6652
f 6654 6652 6717
f 6719 6722 6717
f 6734 6735 6733
f 6735 6737 6733
f 6741 6744 6743
f 6735 6742 6741
f 6735 6745 6738
f 6740 6742 6736
f 6579 6715 6581
f 6651 6716 6715
f 6581 6718 6580
f 6657 6720 6656
f 6727 6666 6665
f 6729 6666 6728
f 6652 6651 6579
f 6717 6658 6654
f 6727 6658 6722
f 6734 6675 6676
f 6677 6734 6676
f 6686 6744 6687
f 6685 6744 6742
f 6740 6677 6680
f 6685 6746 6690
f 6680 6746 6740
f 6695 6671 6674
f 6692 6714 6713
f 6713 6688 6692
f 6689 6714 6693
f 6688 6708 6684
f 6708 6674 6684
f 6645 6669 6643
f 6663 6683 6682
f 6667 6683 6663
f 6645 6682 6672
f 6737 6726 6724
f 6737 6721 6733
f 6741 6729 6728
f 6728 6745 6741
f 6726 6745 6731
f 6675 6721 6657
f 6729 6686 6667
f 6752 6753 6751
f 6749 6748 6747
f 6748 6346 6747
f 6367 6750 6749
f 6384 6751 6383
f 6753 6386 6385
f 6753 6383 6751
f 6384 6754 6752
f 6749 6346 6367
f 6347 6750 6368
f 6299 6601 6600
f 6302 6601 6300
f 6619 6310 6311
f 6302 6610 6605
f 6617 6312 6310
f 6314 6619 6311
f 6312 6610 6306
f 6629 6375 6377
f 6386 6633 6385
f 6633 6381 6385
f 6382 6634 6386
f 6631 6377 6381
f 6626 6314 6375
f 6648 6506 6504
f 6512 6657 6656
f 6512 6655 6509
f 6504 6655 6648
f 6719 6723 6725
f 6719 6717 6720
f 6580 6732 6582
f 6537 6675 6536
f 6540 6678 6539
f 6537 6678 6676
f 6668 6493 6637
f 6513 6675 6657
f 6579 6506 6652
f 6739 6540 6597
f 6387 6242 6240
f 6400 6253 6251
f 6242 6400 6251
f 6293 6476 6295
f 6305 6488 6307
f 6484 6305 6303
f 6505 6313 6503
f 6476 6303 6295
f 6488 6313 6307
f 6580 6376 6578
f 6582 6378 6580
f 6578 6315 6505
f 6615 6640 6638
f 6625 6649 6621
f 6615 6635 6609
f 6636 6616 6612
f 6621 6636 6612
f 6627 6716 6628
f 6627 6718 6715
f 6630 6732 6718
f 6628 6653 6625
f 6582 6632 6382
f 6763 6760 6762
f 6766 6765 6764
f 6770 6764 6768
f 6767 6769 6765
f 6774 6773 6772
f 6756 6769 6759
f 6759 6760 6758
f 6774 6769 6771
f 6769 6762 6759
f 6782 6778 6781
f 6786 6783 6785
f 6785 6779 6782
f 6787 6790 6789
f 6793 6792 6791
f 6792 6795 6791
f 6792 6797 6796
f 6803 6800 6802
f 6801 6806 6805
f 6811 6808 6810
f 6816 6815 6814
f 6815 6818 6814
f 6815 6820 6819
f 6813 6795 6796
f 6798 6816 6814
f 6788 6795 6790
f 6813 6802 6812
f 6818 6811 6810
f 6807 6818 6810
f 6799 6796 6797
f 6806 6808 6805
f 6807 6806 6803
f 6813 6807 6803
f 6798 6813 6796
f 6790 6812 6802
f 6825 6822 6824
f 6831 6828 6830
f 6830 6823 6825
f 6844 6845 6843
f 6845 6842 6841
f 6845 6840 6843
f 6851 6852 6850
f 6859 6860 6858
f 6860 6857 6856
f 6860 6855 6858
f 6852 6836 6835
f 6842 6850 6841
f 6854 6842 6846
f 6838 6833 6837
f 6849 6858 6848
f 6847 6846 6844
f 6855 6853 6851
f 6854 6855 6851
f 6848 6854 6846
f 6864 6863 6862
f 6868 6867 6866
f 6873 6870 6872
f 6873 6874 6871
f 6878 6877 6876
f 6878 6882 6879
f 6880 6878 6876
f 6870 6865 6864
f 6877 6868 6876
f 6865 6866 6863
f 6875 6880 6874
f 6874 6876 6871
f 6876 6865 6871
f 6887 6890 6889
f 6897 6898 6896
f 6900 6897 6896
f 6906 6907 6905
f 6907 6902 6905
f 6911 6912 6910
f 6912 6895 6894
f 6912 6893 6910
f 6916 6906 6915
f 6890 6900 6889
f 6900 6886 6889
f 6895 6905 6894
f 6893 6890 6888
f 6902 6899 6897
f 6901 6902 6897
f 6894 6901 6890
f 6909 6893 6888
f 6915 6895 6913
f 6919 6918 6917
f 6920 6921 6918
f 6927 6926 6925
f 6931 6930 6929
f 6930 6935 6933
f 6942 6939 6941
f 6947 6948 6946
f 6948 6945 6944
f 6948 6943 6946
f 6952 6955 6954
f 6956 6955 6953
f 6930 6919 6929
f 6930 6922 6920
f 6945 6952 6944
f 6956 6945 6949
f 6939 6928 6927
f 6922 6925 6921
f 6935 6939 6933
f 6937 6935 6932
f 6950 6949 6947
f 6958 6957 6956
f 6933 6927 6922
f 6951 6956 6949
f 6833 6763 6762
f 6763 6832 6761
f 6773 6837 6772
f 6773 6839 6838
f 6772 6833 6762
f 6780 6867 6781
f 6867 6782 6781
f 6877 6786 6785
f 6777 6866 6780
f 6869 6785 6782
f 6811 6891 6809
f 6811 6903 6892
f 6924 6824 6923
f 6826 6931 6929
f 6938 6830 6936
f 6936 6825 6924
f 6801 6766 6800
f 6804 6766 6770
f 6801 6771 6767
f 6808 6775 6774
f 6808 6771 6805
f 6836 6887 6835
f 6857 6910 6856
f 6914 6857 6861
f 6856 6909 6853
f 6909 6836 6853
f 6824 6784 6786
f 6918 6872 6917
f 6873 6921 6875
f 6885 6946 6884
f 6925 6882 6881
f 6882 6923 6879
f 6925 6875 6921
f 6820 6826 6819
f 6864 6832 6834
f 6839 6870 6838
f 6883 6861 6859
f 6870 6834 6838
f 6892 6917 6891
f 6943 6913 6911
f 6914 6943 6911
f 6952 6916 6915
f 6903 6919 6892
f 6944 6915 6913
f 6916 6934 6908
f 6891 6872 6839
f 6884 6914 6861
f 6832 6776 6761
f 6826 6903 6819
f 6809 6839 6775
f 6923 6786 6879
f 6963 6962 6961
f 6966 6961 6965
f 6970 6967 6969
f 6972 6967 6971
f 6973 6966 6965
f 6976 6971 6975
f 6967 6964 6963
f 6971 6963 6966
f 6975 6966 6974
f 6979 6978 6977
f 6983 6982 6981
f 6986 6979 6985
f 6988 6983 6987
f 6980 6981 6978
f 6987 6980 6986
f 6993 6991 6990
f 6992 6990 6989
f 6995 6998 6997
f 7002 6999 7001
f 7004 7008 7005
f 7006 7004 7003
f 6991 6995 6990
f 6999 6994 6993
f 6994 6996 6991
f 7003 6998 6996
f 7002 7006 7000
f 6996 7006 7003
f 6972 6977 6969
f 6985 6972 6976
f 7017 7016 7015
f 7014 7017 7013
f 7012 7017 7015
f 7021 7020 7019
f 7032 7035 7034
f 7016 7027 7015
f 7016 7029 7028
f 7026 7032 7025
f 7019 7014 7013
f 7014 7023 7018
f 7010 7012 7009
f 7012 7011 7009
f 7037 7035 7033
f 7018 7036 7029
f 7043 7040 7042
f 7044 7047 7046
f 7051 7048 7050
f 7052 7055 7054
f 7059 7058 7057
f 7063 7062 7061
f 7062 7065 7061
f 7062 7067 7066
f 7070 7069 7068
f 7058 7042 7057
f 7046 7063 7061
f 7069 7050 7068
f 7065 7056 7055
f 7053 7065 7055
f 7060 7068 7058
f 7068 7043 7058
f 7076 7077 7075
f 7080 7081 7079
f 7083 7080 7079
f 7085 7080 7084
f 7088 7089 7087
f 7095 7096 7094
f 7098 7095 7094
f 7100 7095 7099
f 7091 7076 7075
f 7093 7076 7092
f 7082 7091 7081
f 7090 7098 7089
f 7098 7086 7089
f 7087 7085 7084
f 7085 7086 7082
f 7094 7093 7092
f 7086 7092 7082
f 7091 7073 7081
f 7103 7102 7101
f 7102 7105 7101
f 7102 7107 7106
f 7115 7114 7113
f 7114 7118 7117
f 7124 7123 7122
f 7121 7124 7120
f 7125 7119 7123
f 7137 7136 7135
f 7134 7137 7133
f 7131 7137 7135
f 7138 7132 7136
f 7106 7126 7105
f 7106 7128 7127
f 7134 7110 7132
f 7142 7122 7123
f 7113 7104 7103
f 7104 7117 7107
f 7112 7119 7109
f 7141 7134 7133
f 7118 7122 7117
f 7120 7118 7116
f 7128 7131 7127
f 7131 7129 7127
f 7117 7111 7107
f 7111 7128 7107
f 7111 7141 7133
f 7142 7112 7134
f 7144 7145 7143
f 7148 7149 7147
f 7151 7148 7147
f 7153 7148 7152
f 7156 7157 7155
f 7150 7155 7149
f 7159 7150 7153
f 7144 7149 7146
f 7149 7154 7146
f 7162 7161 7160
f 7173 7172 7171
f 7170 7173 7169
f 7167 7173 7171
f 7179 7180 7178
f 7180 7175 7178
f 7184 7183 7182
f 7189 7190 7188
f 7196 7197 7195
f 7197 7193 7195
f 7201 7202 7200
f 7204 7201 7200
f 7206 7201 7205
f 7190 7166 7165
f 7190 7164 7188
f 7202 7186 7200
f 7166 7178 7165
f 7183 7169 7182
f 7198 7204 7197
f 7204 7194 7197
f 7163 7167 7161
f 7186 7181 7179
f 7193 7191 7189
f 7192 7193 7189
f 7176 7169 7163
f 7194 7199 7191
f 7199 7186 7179
f 7199 7166 7191
f 7210 7211 7209
f 7214 7210 7213
f 7217 7218 7216
f 7221 7222 7220
f 7227 7228 7226
f 7226 7225 7224
f 7230 7217 7216
f 7232 7217 7231
f 7233 7229 7227
f 7212 7220 7211
f 7219 7226 7218
f 7226 7215 7218
f 7216 7214 7213
f 7214 7215 7212
f 7224 7223 7221
f 7215 7221 7212
f 7232 7227 7219
f 7145 7026 7025
f 7145 7024 7143
f 7157 7039 7038
f 7157 7037 7155
f 7154 7037 7033
f 7154 7026 7146
f 7056 7162 7055
f 7054 7162 7160
f 7168 7060 7059
f 7185 7071 7072
f 7185 7070 7183
f 7056 7176 7163
f 7183 7060 7170
f 7208 7088 7207
f 7220 7140 7139
f 7220 7130 7211
f 7035 7083 7034
f 7083 7031 7034
f 7039 7087 7038
f 7038 7084 7035
f 7045 7105 7047
f 7126 7064 7063
f 7064 7129 7067
f 7136 7071 7135
f 7136 7069 7072
f 7129 7071 7067
f 7047 7126 7063
f 7069 7110 7051
f 7203 7230 7202
f 7187 7213 7181
f 7230 7187 7202
f 7022 7044 7020
f 7044 7023 7020
f 7029 7052 7028
f 7052 7030 7028
f 7036 7053 7029
f 7046 7036 7023
f 7139 7100 7099
f 7130 7099 7090
f 7164 7153 7152
f 7175 7158 7156
f 7159 7175 7156
f 7165 7159 7153
f 7209 7208 7207
f 7074 7045 7022
f 7177 7207 7158
f 7208 7130 7090
f 7207 7039 7158
f 7237 7238 7041
f 7245 7242 7244
f 7246 7249 7248
f 7253 7250 7252
f 7255 7256 7254
f 7260 7259 7258
f 7259 7257 7255
f 7266 7262 7263
f 7263 7267 7266
f 7268 7271 7270
f 7275 7272 7274
f 7275 7270 7271
f 7275 7269 7273
f 7280 7283 7282
f 7249 7262 7248
f 7265 7253 7252
f 7248 7265 7252
f 7278 7280 7277
f 7257 7268 7256
f 7272 7261 7260
f 7273 7257 7261
f 7254 7249 7247
f 7253 7258 7251
f 7268 7264 7263
f 7267 7272 7266
f 7274 7264 7270
f 7284 7283 7281
f 7249 7268 7263
f 7272 7253 7266
f 7291 7292 7290
f 7292 7289 7288
f 7292 7287 7290
f 7295 7296 7294
f 7298 7301 7300
f 7306 7307 7305
f 7307 7303 7305
f 7289 7298 7288
f 7302 7289 7293
f 7296 7306 7305
f 7291 7296 7293
f 7303 7301 7299
f 7302 7303 7299
f 7296 7302 7293
f 7244 7239 7241
f 7283 7290 7282
f 7290 7279 7282
f 7286 7294 7285
f 7283 7294 7291
f 7309 7297 7295
f 7297 7311 7306
f 7315 7316 7314
f 7323 7324 7322
f 7324 7321 7320
f 7324 7319 7322
f 7327 7330 7329
f 7332 7333 7331
f 7336 7337 7335
f 7339 7336 7335
f 7341 7336 7340
f 7321 7331 7320
f 7330 7339 7329
f 7339 7326 7329
f 7327 7325 7323
f 7325 7326 7321
f 7332 7337 7334
f 7326 7332 7321
f 7345 7346 7344
f 7349 7345 7348
f 7351 7352 7350
f 7346 7351 7350
f 7337 7345 7344
f 7341 7345 7338
f 7337 7343 7334
f 7319 7317 7315
f 7320 7318 7317
f 7357 7358 7356
f 7361 7362 7360
f 7364 7361 7360
f 7366 7361 7365
f 7372 7371 7370
f 7362 7354 7360
f 7369 7357 7356
f 7371 7357 7370
f 7363 7369 7362
f 7366 7370 7363
f 7365 7368 7366
f 7371 7376 7374
f 7366 7375 7372
f 7369 7355 7362
f 7378 7381 7380
f 7383 7384 7382
f 7386 7383 7382
f 7388 7383 7387
f 7394 7391 7393
f 7399 7398 7397
f 7391 7381 7379
f 7402 7389 7401
f 7381 7386 7380
f 7386 7377 7380
f 7399 7392 7394
f 7389 7388 7387
f 7396 7391 7395
f 7398 7401 7397
f 7387 7401 7389
f 7397 7381 7392
f 7406 7403 7405
f 7414 7411 7413
f 7420 7419 7418
f 7425 7424 7423
f 7418 7410 7409
f 7423 7417 7416
f 7413 7404 7406
f 7421 7423 7419
f 7408 7403 7404
f 7405 7410 7406
f 7409 7403 7407
f 7416 7414 7413
f 7415 7404 7411
f 7406 7416 7413
f 7423 7410 7419
f 7430 7427 7429
f 7435 7432 7434
f 7442 7441 7440
f 7446 7445 7444
f 7436 7430 7429
f 7444 7435 7434
f 7430 7432 7428
f 7446 7437 7439
f 7436 7441 7437
f 7443 7438 7439
f 7441 7439 7437
f 7431 7436 7429
f 7444 7430 7437
f 7408 7367 7407
f 7411 7373 7372
f 7375 7411 7372
f 7415 7368 7408
f 7427 7394 7393
f 7433 7399 7432
f 7428 7399 7394
f 7359 7378 7358
f 7396 7374 7376
f 7371 7395 7391
f 7396 7373 7393
f 7371 7379 7359
f 7414 7427 7412
f 7442 7424 7426
f 7414 7431 7429
f 7442 7422 7438
f 7424 7431 7417
f 7412 7393 7373
f 7450 7451 7449
f 7456 7459 7457
f 7458 7455 7453
f 7464 7465 7463
f 7470 7467 7469
f 7473 7472 7471
f 7478 7477 7476
f 7471 7454 7453
f 7476 7462 7461
f 7474 7476 7472
f 7457 7463 7456
f 7467 7459 7458
f 7468 7457 7459
f 7455 7452 7450
f 7454 7458 7453
f 7450 7453 7455
f 7469 7461 7462
f 7456 7460 7452
f 7467 7454 7461
f 7453 7475 7471
f 7476 7454 7472
f 7483 7480 7482
f 7489 7488 7487
f 7497 7496 7495
f 7501 7500 7499
f 7505 7504 7503
f 7500 7484 7499
f 7503 7492 7491
f 7502 7503 7500
f 7495 7490 7489
f 7485 7487 7484
f 7497 7491 7492
f 7491 7489 7485
f 7503 7485 7500
f 7511 7509 7508
f 7511 7507 7510
f 7514 7515 7513
f 7519 7518 7517
f 7524 7521 7523
f 7509 7513 7508
f 7517 7512 7511
f 7518 7509 7512
f 7521 7516 7514
f 7520 7523 7518
f 7518 7521 7514
f 7527 7526 7525
f 7532 7529 7531
f 7542 7539 7541
f 7548 7547 7546
f 7536 7527 7535
f 7547 7533 7546
f 7528 7529 7526
f 7548 7540 7542
f 7533 7532 7531
f 7539 7536 7535
f 7538 7541 7537
f 7537 7539 7535
f 7545 7548 7544
f 7540 7543 7536
f 7548 7538 7544
f 7543 7533 7531
f 7543 7528 7536
f 7553 7550 7552
f 7559 7556 7558
f 7567 7564 7566
f 7572 7571 7570
f 7565 7554 7564
f 7571 7560 7570
f 7558 7551 7553
f 7572 7565 7567
f 7552 7555 7553
f 7558 7561 7559
f 7563 7566 7562
f 7573 7568 7569
f 7553 7560 7558
f 7568 7567 7563
f 7565 7560 7555
f 7525 7474 7473
f 7529 7479 7478
f 7526 7478 7474
f 7550 7502 7501
f 7556 7506 7505
f 7551 7505 7502
f 7479 7499 7477
f 7487 7470 7469
f 7487 7462 7484
f 7477 7484 7462
f 7552 7530 7532
f 7549 7564 7547
f 7532 7554 7552
f 7566 7545 7562
f 7564 7534 7547
f 7510 7481 7483
f 7480 7466 7464
f 7470 7482 7468
f 7468 7480 7464
f 7490 7510 7488
f 7513 7494 7493
f 7498 7517 7496
f 7496 7511 7490
f 7481 7486 7466
f 7510 7470 7488
f 7530 7501 7479
f 7316 6849 6848
f 7316 6847 7314
f 7313 6847 6844
f 7318 6849 7317
f 7333 6885 6884
f 7333 6883 7331
f 7346 6950 7344
f 7352 6960 6959
f 7352 6958 7350
f 7343 6950 6947
f 7346 6958 6951
f 7318 6883 6859
f 7343 6885 7334
f 7451 7278 7277
f 7451 7276 7449
f 7465 7286 7285
f 7465 7284 7463
f 7460 7284 7281
f 7460 7278 7452
f 7494 7306 7493
f 7508 7309 7507
f 7508 7311 7310
f 7486 7309 7295
f 7311 7493 7306
f 7494 7312 7308
f 7486 7286 7466
f 6794 7011 6797
f 7027 6817 6816
f 6817 7030 6820
f 7011 6799 6797
f 6799 7027 6816
f 6898 7144 7143
f 6908 7151 6907
f 7151 6904 6907
f 6904 7144 6899
f 6831 7057 6829
f 7057 6821 6829
f 7161 6931 7160
f 6955 7188 6954
f 7192 6955 6957
f 7171 6942 6941
f 6937 7171 6941
f 6960 7195 6959
f 7161 6937 6932
f 6959 7192 6957
f 7188 6934 6954
f 7030 6827 6820
f 6934 7152 6908
f 7054 6931 6827
f 6938 7059 6831
f 7236 6982 6984
f 6997 7247 7246
f 7250 7002 7001
f 7005 7254 7004
f 7258 7008 7007
f 7259 7005 7008
f 6998 7254 7247
f 7258 7002 7251
f 7385 7449 7384
f 7388 7450 7385
f 7473 7398 7400
f 7388 7390 7453
f 7475 7398 7471
f 7475 7390 7402
f 7527 7433 7435
f 7447 7535 7445
f 7445 7527 7435
f 7433 7473 7400
f 6974 6778 6779
f 6784 6975 6783
f 6783 6974 6779
f 6823 6985 6822
f 6988 6828 6829
f 6828 6986 6823
f 6988 6821 6984
f 6989 6924 6923
f 6928 6992 6926
f 6926 6989 6923
f 6936 6997 6938
f 6942 6999 6940
f 6924 6995 6936
f 6999 6928 6940
f 6822 6976 6784
f 7041 7235 7040
f 7236 7040 7235
f 7041 7043 7237
f 7240 7048 7238
f 7049 7241 7239
f 7041 7238 7048
f 7050 7237 7043
f 7108 7243 7109
f 7245 7110 7112
f 7245 7109 7243
f 7168 7248 7170
f 7174 7250 7172
f 7248 7174 7170
f 7276 7198 7196
f 7280 7206 7205
f 7206 7279 7203
f 7198 7280 7205
f 7287 7232 7231
f 7233 7300 7234
f 7232 7298 7233
f 7239 7108 7049
f 7110 7241 7051
f 7279 7231 7203
f 7354 7330 7328
f 7356 7341 7340
f 7355 7340 7330
f 7342 7354 7328
f 7378 7349 7348
f 7349 7377 7347
f 7351 7384 7353
f 7377 7351 7347
f 7358 7348 7341
f 7236 6821 7042
f 6938 7246 7168
f 7250 6942 7172
f 7384 7448 7353
f 7448 7276 7196
f 7448 6960 7353
f 5526 3307 3306
f 5536 5540 5532
f 5559 3318 3317
f 3319 5559 3317
f 5565 3321 3320
f 5560 3320 3318
f 5527 3319 3307
f 3321 5521 3293
f 5886 3599 3598
f 3602 5889 3603
f 5887 3602 3599
f 5919 3627 3626
f 3633 5928 3634
f 5926 3633 3631
f 3627 5926 3631
f 3611 5919 3626
f 5889 3611 3603
f 3655 5959 3656
f 5961 3661 3660
f 5959 3660 3656
f 3634 5958 3655
f 6203 4098 4096
f 6203 4091 6196
f 4092 6210 6200
f 6234 4131 4130
f 6252 4146 4145
f 6252 4144 6250
f 6246 4144 4141
f 6246 4131 6235
f 4170 6266 4171
f 6267 4171 6266
f 4172 6272 4176
f 4202 6294 4201
f 6293 4202 4200
f 6299 4206 6297
f 4209 6298 4207
f 6294 4209 4201
f 6200 4130 4092
f 6205 4170 4098
f 4233 6394 4232
f 4233 6395 6394
f 4248 6433 4247
f 4248 6435 6434
f 4245 6433 6424
f 4274 6477 6475
f 4280 6480 4281
f 6478 4280 4279
f 6493 4284 4285
f 4282 6492 6490
f 4274 6478 4279
f 4280 6477 4275
f 4280 4282 6490
f 6491 4281 6480
f 4302 6518 4301
f 4300 4301 6516
f 4308 6522 4307
f 4300 6514 4298
f 4299 6515 4301
f 4306 6523 4308
f 6524 4301 6515
f 4301 6524 4313
f 4245 6395 4235
f 4283 6521 4306
f 6402 4273 4237
f 4250 6514 6435
f 6598 4495 4493
f 4521 6609 4522
f 6613 4528 4527
f 4518 6608 4521
f 6613 4517 6602
f 4518 6614 6603
f 4516 6598 4493
f 6599 4517 4495
f 4668 6639 4669
f 6642 4674 4673
f 4669 6642 4673
f 6635 4668 4663
f 6670 4706 4705
f 6670 4704 6669
f 6697 4750 6696
f 6703 4759 4758
f 6703 4757 6701
f 6694 4750 4747
f 6701 4751 6697
f 4697 6637 4664
f 6643 4704 4674
f 6694 4706 6671
f 6253 4237 4146
f 4273 6293 4200
f 4522 6635 4663
f 6299 4516 4208
f 4285 6637 6493
f 6668 4307 6522
f 5188 6793 5187
f 5186 6793 6791
f 5185 6791 6788
f 6964 5214 6962
f 6970 5221 5222
f 6968 5222 5220
f 6968 5215 6964
f 6977 5232 5231
f 6981 5236 5235
f 6978 5235 5232
f 6969 5231 5221
f 5314 7010 7009
f 5327 7021 5326
f 5325 7021 7019
f 5317 7010 5316
f 5317 7019 7013
f 7049 5344 7048
f 7048 5341 7041
f 5389 7103 7101
f 7108 5395 5394
f 5399 7115 5398
f 5397 7115 7113
f 5406 7120 5405
f 7119 5406 5404
f 5397 7103 5390
f 7119 5395 7109
f 5389 7074 5370
f 5327 7074 7022
f 7108 5345 7049
f 7235 5410 5409
f 5410 7041 5341
f 5188 7009 6794
f 7235 5236 6982
f 2877 3662 2876
f 2880 3667 3666
f 2880 3663 2877
f 2896 3678 2895
f 2900 3682 2899
f 2899 3679 2896
f 2881 3678 3667
f 4068 3180 3179
f 3176 4068 3179
f 4074 3183 4073
f 4069 3183 3180
f 4110 3193 3192
f 4132 3208 3207
f 4129 3207 3204
f 3193 4129 3204
f 4110 3184 4074
f 3013 3726 3012
f 3017 3730 3016
f 3016 3727 3013
f 3028 3743 3742
f 3033 3746 3032
f 3029 3746 3743
f 3017 3742 3731
f 4228 3313 3312
f 3309 4228 3312
f 4229 3315 3313
f 3012 3683 2900
f 4133 3309 3208
f 5413 6218 6217
f 5413 6221 5415
f 5412 6221 6215
f 5451 6317 6316
f 5451 6320 5455
f 5463 6322 5460
f 5482 6336 5480
f 6336 5463 5480
f 5433 6257 5432
f 6257 5429 5432
f 5430 6258 5433
f 5419 6244 6243
f 5417 6244 5420
f 5430 6259 6255
f 5419 6259 5436
f 6349 5492 6348
f 6349 5495 5493
f 5507 6358 5506
f 5506 6362 5509
f 6352 5507 5495
f 5429 6218 5414
f 6322 5492 5460
f 5509 6338 5482
f 5412 6317 5452
f 5534 6387 5533
f 5538 5526 3314
f 5543 6396 5542
f 3314 5526 3306
f 5527 5526 5538
f 6543 5609 5612
f 6450 5583 5585
f 6430 5580 5579
f 6430 5576 6426
f 5580 6454 5589
f 5633 6564 5632
f 5640 6568 6567
f 5633 6567 6565
f 6564 5626 5632
f 6422 5539 6394
f 6450 5558 6414
f 5626 6543 5612
f 6541 5558 5609
f 5417 6387 6240
f 3355 4761 4760
f 3359 4765 4764
f 3359 4761 3356
f 4840 3437 3436
f 3446 4845 4843
f 4842 3436 3446
f 3375 4780 3374
f 3379 4784 3378
f 3378 4781 3375
f 4852 3453 3452
f 4871 4881 4878
f 4870 3470 3465
f 3453 4870 3465
f 3374 4765 3360
f 4841 3452 3437
f 5113 3550 3552
f 3564 5121 3563
f 3563 5119 3560
f 5119 3552 3560
f 3575 5132 5131
f 3579 5136 5135
f 3576 5135 5132
f 3564 5131 5122
f 5183 3580 3623
f 4936 3480 3482
f 3502 4945 4944
f 3502 4942 3499
f 4951 3511 4950
f 4953 3511 3515
f 3512 4945 3503
f 4942 3482 3499
f 3651 5204 5203
f 3651 5201 3649
f 5214 3659 3661
f 3659 5204 3652
f 3379 4934 4785
f 4953 3474 4880
f 3649 5183 3623
f 3550 4844 3449
f 6758 5911 6757
f 6755 5911 5908
f 6761 5917 6760
f 6758 5917 5912
f 5955 6843 5954
f 6843 5951 5954
f 6780 5949 5948
f 5949 6778 5946
f 6777 5948 5942
f 6862 5957 5956
f 6776 5918 6761
f 6776 5956 5941
f 5957 6777 5942
f 6038 7314 6037
f 6037 7313 6034
f 6056 7322 6055
f 7322 6052 6055
f 6059 7327 6058
f 6056 7327 7323
f 7342 6059 6075
f 6052 7315 6038
f 6961 5963 5962
f 6965 5962 5965
f 5967 6965 5965
f 6152 7364 6151
f 7364 6148 6151
f 6153 7365 6152
f 6185 7407 6183
f 6195 7418 6193
f 6193 7409 6185
f 7407 6153 6183
f 6778 5967 5946
f 6148 7342 6075
f 7313 5955 6034
f 2993 3322 2990
f 2999 3328 3001
f 3322 2999 2990
f 3345 3025 3023
f 3353 3033 3031
f 3025 3353 3031
f 3380 3069 3067
f 3073 3383 3071
f 3071 3380 3067
f 3084 3393 3082
f 3073 3393 3384
f 3328 3023 3001
f 3069 3323 2993
f 3532 3253 3252
f 3255 3532 3252
f 3523 3237 3243
f 3282 3581 3280
f 3594 3289 3291
f 3293 3594 3291
f 3289 3583 3282
f 3255 3581 3535
f 3237 3395 3084
f 3747 4762 3749
f 3755 4772 3757
f 3749 4770 3755
f 4802 3781 3779
f 4810 3789 3787
f 4804 3787 3781
f 4772 3779 3757
f 4964 3961 3959
f 4972 3969 3967
f 4966 3967 3961
f 5001 3993 3991
f 5009 4001 3999
f 5003 3999 3993
f 4974 3991 3969
f 4315 5186 4314
f 4314 5185 4302
f 4651 5287 4649
f 5286 4651 4647
f 4696 5308 4694
f 4701 5310 4699
f 5310 4702 4699
f 4707 5311 4701
f 5308 4707 4694
f 4730 5346 4729
f 5346 4731 4729
f 4739 5347 4730
f 4731 5309 4696
f 5287 4739 4649
f 4812 3959 3789
f 4702 5187 4315
f 5894 5569 5571
f 5569 5890 5566
f 5589 5906 5587
f 5906 5581 5587
f 5581 5894 5571
f 5952 5645 5643
f 5645 5951 5641
f 5950 5643 5631
f 5890 5521 5566
f 5649 5968 5647
f 5973 5791 5789
f 5791 5972 5787
f 5798 5983 5800
f 5796 5983 5979
f 5778 5973 5789
f 5796 5971 5778
f 5828 6022 5830
f 5871 6077 5868
f 5883 6079 5871
f 5972 5828 5787
f 5798 6077 5981
f 5968 5883 5647
f 5830 5950 5631
f 6473 6768 6472
f 6518 6787 6517
f 6789 6520 6519
f 6787 6519 6517
f 6529 6800 6528
f 6800 6530 6528
f 6790 6529 6520
f 6840 6570 6568
f 6850 6575 6574
f 6570 6850 6574
f 6563 6852 6835
f 6887 6593 6592
f 6593 6886 6590
f 6595 6898 6597
f 6886 6595 6590
f 6530 6770 6473
f 6835 6592 6563
f 7024 6681 6679
f 7032 6693 6691
f 6689 7034 7031
f 6681 7032 6691
f 7075 6707 6706
f 6710 7081 6712
f 7073 6706 6700
f 6712 7073 6700
f 6689 7079 6710
f 6739 7024 6679
f 6898 6739 6597
f 3355 3747 3033
f 6755 5589 6454
f 5951 6568 5641
f 5521 3598 3293
f 6788 4302 5185
f 5539 3314 3315
f 6962 3661 5963
f 7584 7585 7583
f 7582 7584 7581
f 7592 7593 7591
f 7590 7592 7589
f 7586 7591 7585
f 7582 7592 7586
f 7579 7585 7580
f 7591 7588 7587
f 7585 7587 7580
f 7599 7600 7598
f 7598 7603 7602
f 7605 7606 7604
f 7610 7606 7607
f 7606 7608 7604
f 7612 7615 7614
f 7621 7617 7618
f 7617 7619 7616
f 7602 7613 7612
f 7610 7617 7609
f 7609 7616 7608
f 7600 7605 7604
f 7604 7603 7600
f 7613 7619 7615
f 7603 7616 7613
f 7626 7627 7625
f 7631 7627 7628
f 7627 7629 7625
f 7637 7639 7636
f 7645 7646 7644
f 7650 7646 7647
f 7646 7648 7644
f 7624 7636 7623
f 7645 7633 7634
f 7635 7645 7634
f 7631 7633 7630
f 7632 7631 7628
f 7644 7642 7641
f 7629 7624 7623
f 7629 7622 7625
f 7642 7637 7641
f 7642 7643 7640
f 7641 7624 7630
f 7633 7641 7630
f 7580 7599 7579
f 7588 7605 7587
f 7611 7588 7593
f 7587 7601 7580
f 7626 7595 7596
f 7597 7626 7596
f 7594 7595 7593
f 7622 7610 7607
f 7621 7638 7620
f 7636 7621 7618
f 7611 7622 7607
f 7610 7636 7618
f 7595 7611 7593
f 7652 7655 7654
f 7657 7658 7656
f 7661 7662 7660
f 7666 7669 7668
f 7652 7665 7664
f 7673 7658 7659
f 7658 7671 7656
f 7663 7666 7662
f 7654 7657 7656
f 7664 7663 7661
f 7671 7669 7667
f 7663 7671 7667
f 7656 7665 7654
f 7675 7676 7674
f 7680 7676 7677
f 7676 7678 7674
f 7682 7683 7681
f 7686 7683 7684
f 7687 7690 7689
f 7692 7695 7694
f 7680 7687 7679
f 7686 7692 7685
f 7691 7686 7684
f 7681 7677 7675
f 7683 7680 7677
f 7688 7694 7690
f 7685 7688 7680
f 7701 7702 7700
f 7701 7697 7698
f 7699 7701 7698
f 7705 7706 7704
f 7709 7706 7707
f 7709 7712 7708
f 7711 7709 7707
f 7704 7699 7698
f 7708 7699 7706
f 7708 7710 7703
f 7719 7720 7718
f 7723 7724 7722
f 7732 7733 7731
f 7732 7728 7729
f 7730 7732 7729
f 7736 7737 7735
f 7740 7737 7738
f 7723 7715 7716
f 7717 7723 7716
f 7721 7726 7720
f 7725 7728 7724
f 7726 7736 7735
f 7718 7717 7716
f 7735 7730 7729
f 7739 7730 7737
f 7726 7729 7725
f 7726 7717 7720
f 7747 7748 7746
f 7747 7743 7744
f 7745 7747 7744
f 7751 7752 7750
f 7755 7752 7753
f 7757 7748 7749
f 7742 7743 7741
f 7750 7745 7744
f 7754 7745 7752
f 7758 7749 7754
f 7742 7702 7703
f 7751 7712 7713
f 7714 7751 7713
f 7750 7710 7712
f 7710 7742 7703
f 7760 7733 7734
f 7761 7734 7739
f 7669 7697 7668
f 7697 7670 7668
f 7673 7704 7672
f 7669 7704 7698
f 7696 7673 7659
f 7690 7715 7689
f 7694 7719 7718
f 7690 7718 7716
f 7678 7655 7653
f 7678 7651 7674
f 7657 7689 7659
f 7655 7687 7657
f 7722 7707 7705
f 7731 7714 7713
f 7731 7711 7728
f 7724 7711 7707
f 7722 7696 7715
f 7689 7696 7659
f 7759 7714 7733
f 7773 7774 7772
f 7773 7770 7771
f 7777 7778 7776
f 7782 7778 7779
f 7778 7780 7776
f 7777 7767 7768
f 7769 7777 7768
f 7780 7775 7773
f 7780 7771 7776
f 7788 7789 7787
f 7788 7784 7785
f 7786 7788 7785
f 7792 7793 7791
f 7796 7793 7794
f 7806 7803 7804
f 7811 7812 7810
f 7811 7807 7808
f 7809 7811 7808
f 7801 7789 7790
f 7799 7807 7798
f 7801 7803 7800
f 7803 7802 7800
f 7795 7799 7798
f 7791 7786 7785
f 7795 7786 7793
f 7807 7806 7804
f 7795 7797 7790
f 7807 7797 7798
f 7797 7801 7790
f 7792 7764 7765
f 7787 7769 7768
f 7787 7766 7784
f 7802 7779 7800
f 7802 7783 7782
f 7800 7769 7789
f 7675 7574 7575
f 7682 7577 7578
f 7577 7675 7575
f 7762 7650 7647
f 7756 7771 7770
f 7755 7767 7754
f 7766 7755 7753
f 7758 7771 7757
f 7767 7758 7754
f 7740 7764 7739
f 7760 7784 7759
f 7761 7785 7760
f 7759 7766 7753
f 7764 7761 7739
f 7581 7662 7582
f 7666 7590 7589
f 7670 7590 7668
f 7662 7589 7582
f 7700 7597 7596
f 7746 7635 7634
f 7746 7632 7743
f 7741 7632 7628
f 7756 7635 7748
f 7670 7596 7594
f 7741 7597 7702
f 7772 7762 7770
f 7756 7762 7647
f 7815 7816 7814
f 7830 7831 7829
f 7834 7837 7836
f 7839 7836 7837
f 7842 7845 7844
f 7841 7842 7840
f 7849 7852 7851
f 7854 7850 7853
f 7847 7849 7846
f 7849 7848 7846
f 7831 7841 7840
f 7833 7841 7832
f 7838 7847 7846
f 7830 7836 7832
f 7836 7833 7832
f 7843 7848 7845
f 7833 7846 7843
f 7858 7861 7860
f 7856 7858 7855
f 7858 7857 7855
f 7869 7872 7871
f 7872 7874 7871
f 7873 7872 7870
f 7879 7876 7877
f 7861 7867 7860
f 7864 7869 7863
f 7869 7865 7863
f 7867 7877 7876
f 7874 7883 7882
f 7874 7881 7871
f 7859 7865 7861
f 7862 7859 7856
f 7881 7879 7877
f 7868 7881 7877
f 7865 7868 7861
f 7867 7866 7860
f 7888 7891 7890
f 7893 7894 7892
f 7897 7893 7896
f 7899 7900 7898
f 7903 7900 7901
f 7907 7910 7909
f 7905 7907 7904
f 7907 7906 7904
f 7885 7888 7884
f 7888 7886 7884
f 7891 7898 7890
f 7894 7905 7904
f 7897 7905 7895
f 7889 7894 7891
f 7899 7906 7901
f 7906 7903 7901
f 7894 7899 7891
f 7887 7889 7885
f 7918 7915 7916
f 7925 7922 7921
f 7925 7919 7923
f 7928 7929 7927
f 7933 7929 7930
f 7929 7931 7927
f 7935 7937 7934
f 7936 7940 7926
f 7937 7936 7934
f 7935 7940 7938
f 7924 7934 7923
f 7925 7936 7926
f 7934 7925 7923
f 7924 7926 7935
f 7920 7915 7919
f 7918 7923 7917
f 7923 7915 7917
f 7916 7924 7918
f 7931 7926 7924
f 7931 7920 7927
f 7932 7941 7926
f 7943 7946 7945
f 7951 7952 7950
f 7952 7948 7950
f 7954 7957 7956
f 7961 7964 7963
f 7961 7960 7959
f 7964 7967 7963
f 7946 7954 7945
f 7953 7961 7952
f 7961 7949 7952
f 7948 7946 7944
f 7947 7948 7944
f 7955 7960 7957
f 7960 7958 7957
f 7946 7959 7955
f 7947 7966 7950
f 7920 7878 7879
f 7921 7878 7919
f 7883 7927 7882
f 7927 7879 7882
f 7943 7912 7911
f 7954 7914 7913
f 7954 7912 7945
f 7844 7885 7884
f 7852 7892 7851
f 7854 7893 7852
f 7845 7887 7885
f 7851 7887 7848
f 7922 7943 7921
f 7947 7922 7926
f 7933 7950 7932
f 7941 7965 7926
f 7926 7965 7947
f 7932 7966 7941
f 7835 7857 7837
f 7857 7839 7837
f 7853 7880 7854
f 7876 7853 7850
f 7839 7866 7847
f 7866 7850 7847
f 7896 7912 7897
f 7908 7914 7910
f 7897 7913 7908
f 7854 7911 7896
f 7914 7942 7910
f 7943 7880 7921
f 7974 7975 7973
f 7979 7980 7978
f 7976 7978 7975
f 7984 7987 7986
f 7984 7989 7985
f 7984 7990 7988
f 7994 7995 7993
f 7995 7997 7993
f 8000 8001 7999
f 8005 8001 8002
f 8001 8003 7999
f 8010 8011 8009
f 8007 8012 8010
f 7982 8002 8000
f 7991 8008 8007
f 8005 8009 8004
f 8007 8005 8002
f 7987 7993 7986
f 7993 7990 7986
f 7982 7990 7983
f 7991 7998 7992
f 7983 7997 7991
f 7982 8006 7988
f 7983 8007 8002
f 8014 8015 8013
f 8020 8021 8019
f 8021 8023 8019
f 8026 8027 8025
f 8031 8027 8028
f 8027 8029 8025
f 8034 8037 8036
f 8033 8035 8032
f 8043 8044 8042
f 8041 8043 8040
f 8024 8038 8023
f 8029 8047 8046
f 8036 8043 8042
f 8040 8037 8033
f 8021 8026 8025
f 8021 8029 8024
f 8038 8033 8032
f 8040 8047 8041
f 8033 8046 8040
f 8038 8018 8023
f 8024 8046 8039
f 8048 8051 8050
f 8054 8057 8056
f 8050 8055 8054
f 8052 8051 8049
f 8059 8057 8055
f 8051 8059 8055
f 8065 8066 8064
f 8065 8061 8062
f 8063 8065 8062
f 8077 8078 8076
f 8082 8078 8079
f 8078 8080 8076
f 8083 8086 8085
f 8084 8072 8073
f 8083 8074 8072
f 8075 8084 8073
f 8066 8073 8072
f 8071 8067 8063
f 8070 8076 8069
f 8068 8063 8062
f 8080 8075 8073
f 8080 8071 8076
f 8069 8071 8063
f 7971 8048 7970
f 8048 7972 7970
f 7975 8052 7973
f 7978 8060 8059
f 8052 7971 7973
f 8050 7977 7972
f 7978 8053 7975
f 8070 8015 8016
f 8015 8068 8013
f 8017 8070 8016
f 8044 8087 8042
f 7981 8013 7980
f 8057 8061 8056
f 8061 8058 8056
f 8057 8068 8062
f 8011 8035 8034
f 8032 8012 8008
f 7995 8020 8019
f 7995 8023 7998
f 7998 8018 7992
f 8018 8008 7992
f 8003 7976 7974
f 8009 7981 7979
f 7976 8009 7979
f 8014 8036 8016
f 8036 8017 8016
f 8087 8079 8077
f 8011 8014 7981
f 8087 8017 8042
f 7980 8068 8060
f 8093 8096 8095
f 8098 8101 8100
f 8101 8102 8100
f 8107 8104 8105
f 8111 8114 8113
f 8116 8113 8114
f 8118 8119 8117
f 8122 8119 8120
f 8112 8106 8107
f 8110 8117 8109
f 8096 8104 8095
f 8104 8097 8095
f 8102 8110 8109
f 8102 8108 8100
f 8098 8096 8094
f 8108 8107 8105
f 8117 8114 8112
f 8119 8116 8114
f 8096 8108 8105
f 8117 8107 8109
f 8127 8130 8129
f 8124 8127 8123
f 8127 8125 8123
f 8137 8138 8136
f 8134 8139 8137
f 8141 8142 8140
f 8144 8141 8140
f 8151 8154 8153
f 8150 8151 8149
f 8151 8147 8149
f 8164 8163 8162
f 8160 8163 8161
f 8146 8130 8128
f 8138 8155 8136
f 8144 8161 8145
f 8129 8137 8136
f 8126 8137 8130
f 8148 8156 8147
f 8144 8131 8133
f 8126 8133 8131
f 8140 8135 8134
f 8146 8149 8147
f 8147 8153 8148
f 8156 8162 8160
f 8131 8134 8126
f 8156 8160 8147
f 8153 8158 8148
f 8132 8146 8128
f 8130 8147 8133
f 8160 8133 8147
f 8167 8168 8166
f 8175 8176 8174
f 8180 8176 8177
f 8176 8178 8174
f 8184 8185 8183
f 8189 8185 8186
f 8185 8187 8183
f 8199 8200 8198
f 8199 8195 8196
f 8197 8199 8196
f 8184 8171 8172
f 8173 8184 8172
f 8196 8181 8182
f 8189 8192 8188
f 8191 8189 8186
f 8180 8181 8179
f 8178 8173 8172
f 8178 8170 8174
f 8198 8194 8193
f 8198 8191 8195
f 8190 8191 8186
f 8190 8173 8179
f 8181 8190 8179
f 8090 8093 8089
f 8092 8098 8091
f 8098 8090 8091
f 8122 8166 8121
f 8139 8171 8138
f 8170 8139 8135
f 8183 8159 8157
f 8142 8175 8174
f 8142 8170 8135
f 8171 8157 8138
f 8099 8125 8101
f 8125 8103 8101
f 8155 8120 8118
f 8159 8120 8157
f 8129 8110 8103
f 8155 8110 8136
f 8187 8169 8167
f 8159 8167 8122
f 8204 8207 8206
f 8203 8205 8202
f 8213 8215 8212
f 8223 8224 8222
f 8228 8224 8225
f 8224 8226 8222
f 8206 8217 8204
f 8223 8209 8210
f 8211 8223 8210
f 8207 8209 8206
f 8208 8207 8203
f 8222 8219 8218
f 8217 8213 8212
f 8219 8213 8218
f 8226 8221 8220
f 8219 8220 8216
f 8209 8218 8206
f 8236 8237 8235
f 8242 8243 8241
f 8243 8239 8241
f 8251 8247 8248
f 8249 8251 8248
f 8261 8259 8258
f 8264 8259 8262
f 8270 8265 8266
f 8268 8270 8266
f 8256 8237 8238
f 8237 8254 8235
f 8258 8242 8241
f 8260 8242 8259
f 8246 8266 8245
f 8256 8265 8255
f 8265 8257 8255
f 8254 8249 8248
f 8257 8249 8255
f 9030 9054 9065
f 8254 8233 8235
f 8245 8256 8238
f 8273 8274 8272
f 8274 8276 8272
f 8279 8280 8278
f 8284 8280 8281
f 8280 8282 8278
f 8274 8279 8278
f 8278 8277 8274
f 8289 8292 8291
f 8289 8288 8287
f 8301 8300 8298
f 8308 8311 8310
f 8306 8308 8305
f 8308 8307 8305
f 8292 8295 8291
f 8294 8292 8290
f 8295 8306 8305
f 8297 8306 8296
f 8294 8300 8296
f 8300 8297 8296
f 8297 8312 8309
f 8295 8293 8291
f 8314 8316 8313
f 8319 8320 8318
f 8323 8320 8321
f 8329 8330 8328
f 8334 8330 8331
f 8330 8332 8328
f 8340 8341 8339
f 8345 8341 8342
f 8341 8343 8339
f 8329 8315 8316
f 8317 8329 8316
f 8340 8325 8326
f 8327 8340 8326
f 8334 8337 8333
f 8336 8334 8331
f 8323 8325 8322
f 8324 8323 8321
f 8318 8314 8313
f 8322 8314 8320
f 8343 8336 8339
f 8335 8336 8331
f 8335 8317 8322
f 8325 8335 8322
f 8273 8214 8215
f 8216 8273 8215
f 8221 8279 8220
f 8285 8221 8227
f 8220 8275 8216
f 8319 8230 8231
f 8232 8319 8231
f 8243 8290 8289
f 8289 8240 8243
f 9054 9077 9065
f 8299 8271 8268
f 8267 8294 8260
f 8294 8244 8260
f 8228 8230 8227
f 8229 8228 8225
f 8284 8315 8283
f 8313 8284 8281
f 8285 8313 8281
f 8315 8286 8283
f 8276 8238 8236
f 8276 8234 8272
f 8282 8246 8245
f 8277 8245 8238
f 8286 8246 8283
f 8332 8304 8302
f 8332 8299 8328
f 8286 8299 8268
f 8230 8285 8227
f 7830 7816 7817
f 7819 7834 7818
f 7818 7830 7817
f 7820 7987 7985
f 7823 7994 7822
f 7821 7994 7987
f 7824 8022 8020
f 7827 8026 7826
f 7826 8022 7825
f 7824 7996 7823
f 7903 8089 7902
f 7909 8092 8091
f 7903 8091 8090
f 7956 8124 8123
f 7958 8124 7957
f 7967 8150 8149
f 7958 8132 8128
f 7967 8132 7963
f 7942 8123 8099
f 7942 8092 7910
f 8086 8247 8085
f 8082 8235 8081
f 8234 8082 8079
f 8081 8233 8075
f 8233 8086 8075
f 8045 8214 8044
f 8212 8045 8041
f 8031 8204 8030
f 8202 8031 8028
f 8041 8217 8212
f 8204 8047 8030
f 8088 8234 8079
f 8214 8088 8044
f 7873 7972 7875
f 7969 7873 7870
f 7972 7883 7875
f 8054 7930 7928
f 8058 7930 8056
f 8064 7953 7951
f 7962 8074 7964
f 7953 8072 7962
f 8074 7968 7964
f 8058 7951 7933
f 7977 7928 7883
f 8239 8143 8141
f 8145 8239 8141
f 8152 8252 8154
f 8247 8152 8150
f 8263 8163 8165
f 8163 8258 8161
f 8161 8241 8145
f 8175 8288 8177
f 8288 8180 8177
f 8196 8307 8197
f 8307 8201 8197
f 8180 8293 8182
f 8293 8196 8182
f 8240 8175 8143
f 7968 8247 8150
f 7828 8028 7827
f 8349 8352 8351
f 8354 8355 8353
f 8348 8349 8347
f 8353 8352 8350
f 8358 8359 8357
f 8361 8364 8363
f 8364 8366 8363
f 8358 8363 8360
f 8363 8365 8360
f 8375 8376 8374
f 8375 8371 8372
f 8373 8375 8372
f 8380 8384 8383
f 8386 8388 8385
f 8394 8395 8393
f 8394 8390 8391
f 8392 8394 8391
f 8387 8376 8377
f 8376 8385 8374
f 8384 8397 8383
f 8373 8379 8377
f 8387 8390 8386
f 8390 8389 8386
f 8380 8379 8378
f 8397 8392 8391
f 8399 8392 8398
f 8397 8379 8383
f 8379 8387 8377
f 8400 8403 8402
f 8402 8404 8400
f 8410 8411 8409
f 8410 8406 8407
f 8408 8410 8407
f 8413 8416 8415
f 8417 8421 8420
f 8404 8414 8413
f 8419 8411 8412
f 8411 8417 8409
f 8403 8406 8402
f 8406 8405 8402
f 8414 8420 8416
f 8409 8414 8405
f 8422 8425 8424
f 8432 8428 8429
f 8430 8432 8429
f 8435 8436 8434
f 8424 8430 8429
f 8426 8425 8423
f 8430 8436 8433
f 8427 8430 8425
f 8444 8440 8441
f 8440 8442 8439
f 8443 8445 8442
f 8352 8401 8351
f 8355 8408 8407
f 8355 8403 8352
f 8370 8422 8369
f 8441 8395 8396
f 8395 8439 8393
f 8393 8438 8389
f 8408 8424 8412
f 8419 8428 8418
f 8428 8421 8418
f 8424 8419 8412
f 8371 8364 8362
f 8385 8368 8367
f 8364 8385 8367
f 8359 8348 8347
f 8359 8346 8357
f 8366 8354 8353
f 8368 8354 8367
f 8365 8353 8350
f 8365 8348 8360
f 8388 8370 8369
f 8442 8426 8439
f 8445 8435 8434
f 8447 8435 8446
f 8438 8426 8423
f 8445 8427 8442
f 8368 8369 8356
f 8438 8370 8389
f 8369 8408 8356
f 8452 8448 8449
f 8450 8452 8449
f 8459 8460 8458
f 8459 8455 8456
f 8457 8459 8456
f 8452 8455 8451
f 8453 8456 8452
f 8472 8468 8469
f 8468 8470 8467
f 8478 8480 8477
f 8478 8482 8481
f 8489 8485 8486
f 8486 8490 8489
f 8478 8464 8465
f 8466 8478 8465
f 8486 8474 8475
f 8476 8486 8475
f 8472 8474 8471
f 8473 8472 8469
f 8485 8484 8483
f 8470 8466 8465
f 8470 8463 8467
f 8484 8479 8483
f 8483 8466 8471
f 8474 8483 8471
f 8469 8460 8461
f 8460 8467 8458
f 8467 8454 8458
f 8462 8469 8461
f 8495 8492 8493
f 8504 8501 8502
f 8512 8513 8511
f 8512 8508 8509
f 8510 8512 8509
f 8516 8517 8515
f 8520 8517 8518
f 8509 8499 8500
f 8516 8503 8504
f 8505 8516 8504
f 8495 8499 8494
f 8498 8495 8493
f 8508 8507 8506
f 8497 8501 8496
f 8503 8498 8501
f 8515 8510 8509
f 8519 8510 8517
f 8496 8498 8493
f 8515 8500 8503
f 8499 8506 8494
f 8523 8526 8525
f 8522 8523 8521
f 8532 8531 8530
f 8529 8532 8528
f 8527 8532 8530
f 8538 8535 8536
f 8544 8545 8543
f 8540 8543 8539
f 8543 8541 8539
f 8542 8544 8540
f 8526 8535 8525
f 8534 8526 8524
f 8531 8539 8530
f 8531 8542 8540
f 8527 8524 8522
f 8534 8541 8536
f 8541 8538 8536
f 8530 8534 8524
f 8556 8552 8553
f 8552 8554 8551
f 8563 8560 8561
f 8556 8560 8555
f 8559 8553 8557
f 8565 8561 8564
f 8564 8556 8559
f 8574 8571 8572
f 8576 8577 8575
f 8576 8573 8574
f 8581 8582 8580
f 8585 8587 8584
f 8585 8586 8588
f 8590 8591 8589
f 8596 8597 8595
f 8596 8593 8594
f 8600 8601 8599
f 8605 8601 8602
f 8601 8603 8599
f 8610 8611 8609
f 8608 8610 8607
f 8583 8593 8582
f 8600 8587 8585
f 8588 8600 8585
f 8591 8608 8607
f 8589 8588 8586
f 8605 8609 8604
f 8607 8605 8602
f 8584 8583 8581
f 8603 8598 8596
f 8603 8594 8599
f 8604 8606 8598
f 8587 8594 8583
f 8588 8607 8602
f 8553 8513 8514
f 8513 8551 8511
f 8558 8519 8520
f 8519 8553 8514
f 8538 8566 8537
f 8546 8568 8545
f 8568 8538 8545
f 8547 8586 8585
f 8550 8589 8549
f 8548 8589 8586
f 8558 8571 8557
f 8571 8559 8557
f 8575 8565 8564
f 8559 8575 8564
f 8567 8580 8566
f 8569 8584 8568
f 8570 8585 8569
f 8568 8581 8567
f 8523 8505 8504
f 8523 8502 8521
f 8535 8520 8518
f 8535 8505 8525
f 8580 8574 8572
f 8595 8579 8578
f 8593 8578 8576
f 8582 8576 8574
f 8566 8572 8558
f 8537 8558 8520
f 8613 8616 8615
f 8617 8620 8619
f 8622 8623 8621
f 8626 8627 8625
f 8615 8622 8621
f 8619 8626 8625
f 8614 8619 8616
f 8625 8624 8622
f 8616 8625 8622
f 8633 8634 8632
f 8633 8629 8630
f 8631 8633 8630
f 8636 8639 8638
f 8642 8641 8640
f 8641 8644 8640
f 8641 8646 8645
f 8648 8649 8647
f 8643 8634 8635
f 8634 8640 8632
f 8636 8635 8631
f 8647 8646 8643
f 8638 8643 8635
f 8652 8655 8654
f 8660 8661 8659
f 8665 8667 8664
f 8663 8667 8666
f 8670 8671 8669
f 8673 8677 8676
f 8661 8670 8669
f 8675 8667 8668
f 8667 8673 8666
f 8663 8662 8660
f 8673 8672 8670
f 8662 8673 8670
f 8680 8681 8679
f 8686 8687 8685
f 8691 8687 8688
f 8687 8689 8685
f 8682 8686 8681
f 8680 8684 8682
f 8692 8691 8688
f 8682 8692 8688
f 8697 8699 8696
f 8696 8698 8695
f 8708 8704 8705
f 8704 8706 8703
f 8712 8709 8710
f 8705 8699 8700
f 8698 8704 8703
f 8702 8709 8701
f 8709 8708 8705
f 8701 8705 8700
f 8624 8659 8623
f 8628 8663 8627
f 8627 8660 8624
f 8645 8678 8644
f 8645 8680 8679
f 8646 8683 8680
f 8658 8696 8657
f 8656 8696 8695
f 8629 8620 8618
f 8626 8644 8628
f 8632 8626 8620
f 8678 8665 8664
f 8665 8681 8668
f 8675 8685 8674
f 8685 8677 8674
f 8681 8675 8668
f 8639 8652 8638
f 8651 8639 8637
f 8654 8648 8647
f 8650 8656 8649
f 8655 8650 8648
f 8652 8647 8638
f 8698 8683 8695
f 8706 8694 8693
f 8706 8692 8703
f 8698 8692 8684
f 8656 8683 8649
f 8628 8678 8664
f 8717 8713 8714
f 8715 8717 8714
f 8723 8725 8722
f 8728 8730 8727
f 8737 8736 8735
f 8734 8737 8733
f 8732 8737 8735
f 8740 8741 8739
f 8717 8727 8716
f 8717 8729 8728
f 8721 8733 8720
f 8725 8721 8720
f 8719 8725 8720
f 8734 8741 8738
f 8719 8718 8715
f 8729 8732 8728
f 8732 8731 8728
f 8720 8729 8718
f 8721 8739 8734
f 8747 8749 8746
f 8747 8751 8750
f 8746 8745 8744
f 8736 8746 8735
f 8736 8748 8747
f 8741 8753 8752
f 8735 8744 8731
f 8738 8752 8748
f 8743 8753 8742
f 8760 8759 8758
f 8763 8764 8762
f 8763 8758 8759
f 8759 8765 8763
f 8769 8764 8765
f 8764 8767 8762
f 8777 8778 8776
f 8777 8773 8774
f 8775 8777 8774
f 8784 8780 8781
f 8782 8784 8781
f 8793 8790 8791
f 8788 8778 8779
f 8778 8786 8776
f 8788 8790 8787
f 8790 8789 8787
f 8776 8771 8773
f 8786 8782 8781
f 8789 8782 8787
f 8786 8772 8776
f 8797 8794 8795
f 8807 8803 8804
f 8803 8805 8802
f 8811 8810 8809
f 8814 8816 8813
f 8814 8818 8817
f 8823 8822 8821
f 8820 8823 8819
f 8814 8799 8800
f 8801 8814 8800
f 8807 8819 8806
f 8797 8799 8796
f 8798 8797 8795
f 8822 8811 8821
f 8805 8801 8800
f 8805 8798 8802
f 8818 8821 8817
f 8823 8815 8819
f 8819 8801 8806
f 8799 8808 8796
f 8829 8826 8828
f 8835 8834 8833
f 8832 8835 8831
f 8830 8835 8833
f 8841 8842 8840
f 8841 8837 8838
f 8839 8841 8838
f 8847 8850 8849
f 8845 8850 8846
f 8844 8850 8848
f 8827 8837 8826
f 8827 8839 8838
f 8834 8846 8844
f 8834 8828 8833
f 8825 8833 8828
f 8843 8847 8842
f 8839 8848 8843
f 8829 8844 8839
f 8852 8855 8854
f 8860 8861 8859
f 8868 8869 8867
f 8868 8864 8865
f 8866 8868 8865
f 8874 8875 8873
f 8879 8875 8876
f 8875 8877 8873
f 8854 8866 8865
f 8874 8861 8862
f 8863 8874 8862
f 8857 8855 8853
f 8866 8872 8870
f 8861 8857 8859
f 8877 8871 8873
f 8856 8857 8853
f 8861 8871 8858
f 8855 8871 8866
f 8882 8885 8884
f 8888 8889 8887
f 8895 8896 8894
f 8892 8894 8884
f 8893 8895 8892
f 8894 8904 8903
f 8890 8880 8881
f 8884 8885 8892
f 8884 8894 8886
f 8886 8880 8884
f 8888 8884 8880
f 8899 8900 8898
f 8886 8898 8881
f 8898 8890 8881
f 8886 8903 8899
f 8784 8851 8783
f 8785 8852 8784
f 8860 8792 8793
f 8856 8785 8789
f 8792 8856 8789
f 8883 8809 8810
f 8882 8811 8809
f 8812 8883 8810
f 8817 8887 8816
f 8822 8893 8892
f 8821 8888 8817
f 8884 8821 8811
f 8822 8885 8812
f 8771 8765 8761
f 8769 8780 8768
f 8780 8770 8768
f 8766 8771 8761
f 8772 8769 8765
f 8851 8832 8831
f 8832 8854 8836
f 8845 8865 8864
f 8845 8867 8849
f 8854 8846 8836
f 8796 8775 8794
f 8816 8791 8813
f 8808 8791 8788
f 8808 8779 8796
f 8889 8863 8862
f 8889 8860 8887
f 8902 8876 8901
f 8901 8863 8891
f 8816 8860 8793
f 8415 8614 8613
f 8420 8618 8617
f 8416 8617 8614
f 8432 8629 8431
f 8433 8630 8432
f 8436 8637 8636
f 8433 8636 8631
f 8447 8637 8437
f 8431 8618 8421
f 8714 8480 8481
f 8482 8714 8481
f 8489 8722 8488
f 8489 8724 8723
f 8484 8715 8482
f 8488 8719 8484
f 8563 8760 8562
f 8766 8563 8565
f 8774 8577 8578
f 8579 8774 8578
f 8795 8597 8598
f 8804 8611 8612
f 8611 8802 8609
f 8802 8606 8609
f 8606 8795 8598
f 8794 8579 8597
f 8577 8766 8565
f 8382 8448 8381
f 8448 8384 8381
f 8455 8399 8398
f 8399 8454 8396
f 8451 8398 8384
f 8444 8464 8443
f 8463 8444 8441
f 8477 8447 8446
f 8464 8446 8443
f 8454 8441 8396
f 8651 8716 8653
f 8730 8658 8657
f 8655 8730 8657
f 8653 8727 8655
f 8697 8745 8700
f 8749 8702 8701
f 8712 8755 8711
f 8754 8712 8710
f 8745 8701 8700
f 8702 8754 8710
f 8658 8744 8697
f 8491 8450 8449
f 8494 8450 8492
f 8507 8457 8506
f 8507 8462 8461
f 8506 8453 8494
f 8554 8476 8475
f 8554 8473 8551
f 8562 8487 8560
f 8560 8476 8555
f 8551 8462 8511
f 8724 8758 8723
f 8762 8723 8758
f 8767 8740 8739
f 8770 8740 8768
f 8767 8726 8762
f 8751 8826 8750
f 8825 8751 8748
f 8753 8830 8752
f 8840 8754 8837
f 8752 8825 8748
f 8826 8754 8750
f 8770 8743 8742
f 8851 8753 8757
f 8851 8743 8783
f 8562 8724 8490
f 8480 8651 8447
f 8905 8908 8907
f 8916 8915 8914
f 8917 8912 8913
f 8923 8920 8922
f 8924 8927 8926
f 8921 8924 8920
f 8926 8920 8924
f 8921 8927 8925
f 8930 8932 8929
f 8931 8930 8928
f 8937 8940 8939
f 8934 8940 8938
f 8911 8929 8910
f 8930 8909 8928
f 8915 8933 8914
f 8915 8936 8934
f 8931 8918 8919
f 8933 8923 8922
f 8926 8938 8937
f 8923 8938 8927
f 8916 8909 8911
f 8922 8919 8918
f 8931 8939 8930
f 8930 8939 8935
f 8933 8918 8928
f 8919 8937 8931
f 8933 8909 8914
f 8944 8941 8942
f 8955 8958 8957
f 8952 8955 8951
f 8957 8954 8953
f 8957 8951 8955
f 8962 8956 8961
f 8948 8952 8951
f 8950 8952 8949
f 8963 8959 8960
f 8961 8950 8959
f 8967 8968 8966
f 8964 8969 8967
f 8978 8979 8977
f 8983 8979 8980
f 8979 8981 8977
f 8984 8987 8986
f 8989 8990 8988
f 8990 8992 8988
f 8968 8984 8966
f 8989 8974 8975
f 8976 8989 8975
f 8969 8974 8968
f 8973 8969 8965
f 8985 8992 8987
f 8972 8977 8971
f 8970 8965 8964
f 8981 8976 8975
f 8981 8973 8977
f 8971 8973 8965
f 8994 8976 8982
f 8974 8985 8968
f 8997 8998 8996
f 9001 8998 8999
f 9003 9004 9002
f 9005 9007 9004
f 9004 8999 9002
f 9004 9006 9001
f 8944 8966 8943
f 8942 8967 8944
f 8984 8947 8946
f 8945 8964 8942
f 8966 8946 8943
f 9009 9012 9010
f 8978 8998 8980
f 8998 8983 8980
f 8995 8978 8972
f 8947 9011 9009
f 9018 9019 9017
f 9020 9021 9019
f 9028 9025 9027
f 9027 9030 9028
f 8270 8271 8269
f 8267 8264 8301
f 8264 8267 8260
f 9037 9039 9036
f 9046 9047 9045
f 9049 9046 9045
f 9051 9046 9050
f 9053 9056 9052
f 9053 9059 9057
f 9037 9021 9022
f 9047 9030 9029
f 9034 9052 9033
f 9034 9055 9053
f 9031 9024 9023
f 9056 9044 9043
f 9041 9056 9043
f 9023 9022 9020
f 8271 9031 8269
f 9040 9042 9038
f 9043 9037 9041
f 9048 9058 9054
f 9024 9037 9022
f 9035 9031 9032
f 9024 9052 9041
f 9067 9061 9065
f 9062 9068 9066
f 9071 9073 9070
f 9074 9069 9072
f 9082 9077 9080
f 9085 9087 9084
f 9086 9085 9083
f 9079 9065 9077
f 9085 9073 9074
f 9083 9074 9072
f 9067 9075 9063
f 9090 9079 9082
f 9076 9069 9075
f 9089 9086 9083
f 9076 9083 9072
f 9089 9067 9079
f 9098 9094 9095
f 9096 9098 9095
f 9104 9101 9102
f 9107 9109 9106
f 9105 9109 9108
f 9117 9119 9116
f 9115 9119 9118
f 9092 9106 9105
f 9098 9111 9097
f 9098 9113 9112
f 9117 9103 9104
f 9091 9097 9093
f 9111 9107 9106
f 9107 9114 9110
f 9100 9096 9095
f 9103 9096 9101
f 9113 9115 9112
f 9115 9114 9112
f 9103 9113 9099
f 9093 9111 9106
f 9124 9121 9123
f 9126 9121 9122
f 9127 9121 9125
f 9130 9129 9128
f 9137 9135 9134
f 9143 9144 9142
f 9147 9148 9146
f 9150 9147 9146
f 9152 9155 9154
f 9152 9156 9153
f 9153 9157 9155
f 9148 9125 9146
f 9137 9159 9138
f 9160 9143 9142
f 9162 9143 9161
f 9127 9134 9123
f 9149 9158 9148
f 9155 9160 9154
f 9163 9155 9157
f 9132 9122 9128
f 9152 9149 9147
f 9149 9160 9159
f 9159 9142 9138
f 9148 9137 9127
f 9164 9167 9166
f 9174 9175 9173
f 9181 9182 9177
f 9178 9181 9177
f 9182 9180 9179
f 9177 9182 9179
f 9178 9183 9181
f 9167 9173 9166
f 9178 9170 9171
f 9172 9178 9171
f 9168 9167 9165
f 9174 9177 9176
f 9170 9174 9167
f 9189 9192 9191
f 9191 9187 9189
f 9197 9193 9196
f 9211 9208 9210
f 9211 9206 9207
f 9211 9205 9209
f 9215 9216 9214
f 9215 9212 9213
f 9142 9144 9138
f 9192 9203 9191
f 9144 9189 9184
f 9202 9192 9190
f 9207 9196 9205
f 9196 9185 9186
f 9208 9201 9200
f 9203 9213 9212
f 9184 9136 9144
f 9187 9184 9189
f 9191 9185 9188
f 9186 9203 9199
f 9214 9205 9212
f 9198 9185 9193
f 9199 9212 9205
f 9138 9136 9135
f 9199 9196 9186
f 9220 9219 9218
f 9222 9169 9218
f 9219 9223 9222
f 9232 9231 9230
f 9229 9232 9228
f 9227 9232 9230
f 9235 9236 9234
f 9237 9238 9236
f 9248 9250 9247
f 9222 9237 9235
f 9231 9247 9230
f 9231 9249 9248
f 9221 9226 9223
f 9238 9245 9244
f 9238 9243 9236
f 9250 9242 9241
f 9240 9250 9241
f 9227 9226 9225
f 9240 9239 9237
f 9226 9224 9223
f 9224 9237 9223
f 9224 9247 9240
f 9124 9039 9040
f 9124 9038 9122
f 9044 9130 9043
f 9042 9130 9128
f 9134 9050 9049
f 9135 9051 9050
f 9057 9141 9139
f 9042 9122 9038
f 9051 9140 9058
f 9134 9039 9123
f 9044 9139 9131
f 9188 9080 9187
f 9088 9194 9087
f 9193 9088 9086
f 9198 9086 9090
f 9198 9082 9188
f 9110 9220 9109
f 9108 9220 9218
f 9120 9228 9119
f 9119 9227 9118
f 9118 9225 9114
f 9110 9225 9221
f 8298 8267 8301
f 9032 9066 9035
f 9080 9054 9058
f 9055 9081 9059
f 9034 9033 9035
f 9035 9078 9055
f 9145 9189 9144
f 9184 9140 9136
f 9202 9190 9234
f 9234 9145 9179
f 9180 9234 9179
f 9169 9170 9168
f 9172 9235 9180
f 9068 9092 9066
f 9091 9068 9064
f 9105 9081 9078
f 9092 9078 9066
f 9131 9164 9129
f 9164 9133 9129
f 9141 9168 9139
f 9175 9157 9153
f 9173 9175 9153
f 9177 9162 9161
f 9161 9163 9177
f 9139 9165 9131
f 9176 9163 9157
f 9173 9133 9166
f 9171 9170 9172
f 9202 9236 9204
f 9215 9246 9217
f 9243 9215 9213
f 9204 9243 9213
f 9219 9222 9218
f 9081 9060 9059
f 9162 9179 9145
f 9060 9141 9059
f 9140 9080 9058
f 9060 9218 9169
f 9286 9255 9281
f 9261 9286 9288
f 9264 9263 9262
f 9266 9269 9268
f 9267 9262 9263
f 9268 9262 9266
f 9263 9269 9267
f 9271 9272 9270
f 9273 9271 9261
f 9270 9260 9259
f 9261 9271 9259
f 9260 9261 9259
f 9272 9256 9260
f 9268 9252 9264
f 9277 9274 9275
f 9282 9279 9280
f 9287 9288 9286
f 9292 9294 9291
f 9291 9293 9290
f 9255 9261 9254
f 9282 9286 9281
f 9284 9282 9280
f 9293 9289 9287
f 9290 9287 9284
f 9301 9298 9300
f 9302 9303 9304
f 9299 9302 9298
f 9302 9300 9298
f 9299 9301 9303
f 9305 9308 9307
f 9308 9310 9307
f 9309 9308 9306
f 9324 9327 9326
f 9322 9324 9321
f 9324 9323 9321
f 9318 9304 9303
f 9316 9318 9303
f 9311 9319 9310
f 9321 9315 9314
f 9304 9312 9300
f 9317 9322 9321
f 9309 9315 9311
f 9312 9309 9306
f 9297 9312 9306
f 9315 9320 9311
f 9317 9314 9304
f 9328 9327 9325
f 11043 11041 11047
f 9310 9292 9307
f 9310 9296 9295
f 9280 9200 9201
f 9285 9208 9283
f 9292 9216 9217
f 9216 9290 9214
f 9214 9284 9209
f 9283 9200 9279
f 9201 9284 9280
f 9242 9300 9241
f 9245 9305 9244
f 9305 9246 9244
f 9241 9297 9239
f 9297 9245 9239
f 9242 9313 9301
f 9246 9292 9217
f 9126 8910 9125
f 8932 9151 9150
f 9150 8929 8932
f 8930 9147 9151
f 9129 8912 9128
f 9132 8912 8916
f 8913 9133 8917
f 8940 9156 8939
f 9156 8935 8939
f 8936 9153 8940
f 9132 8911 9126
f 8935 9147 8930
f 9146 8910 8929
f 9133 8936 8917
f 9019 8950 8949
f 8954 9029 9027
f 9036 8960 8959
f 8961 9047 8962
f 8963 9045 8961
f 8960 9049 8963
f 9021 8959 8950
f 8962 9029 8958
f 9073 9003 9070
f 9073 9008 9005
f 9281 9254 9279
f 9258 9283 9257
f 9255 9286 9261
f 9258 9257 9261
f 9283 9254 9257
f 9270 9259 9271
f 9254 9261 9257
f 9343 9344 9342
f 9341 9343 9340
f 9351 9352 9350
f 9351 9347 9348
f 9349 9351 9348
f 9361 9358 9359
f 9356 9344 9345
f 9344 9354 9342
f 9356 9358 9355
f 9358 9357 9355
f 9354 9349 9348
f 9357 9349 9355
f 9354 9339 9342
f 9346 9356 9345
f 9368 9365 9366
f 9372 9375 9374
f 9371 9372 9370
f 9371 9363 9364
f 9372 9369 9368
f 9372 9366 9370
f 9381 9382 9380
f 9381 9378 9379
f 9386 9389 9388
f 9385 9386 9384
f 9377 9378 9376
f 9386 9383 9381
f 9384 9381 9379
f 9391 9392 9390
f 9396 9392 9393
f 9392 9394 9390
f 9398 9399 9397
f 9404 9403 9402
f 9403 9406 9402
f 9403 9408 9407
f 9412 9409 9410
f 9396 9404 9395
f 9394 9404 9402
f 9410 9399 9400
f 9397 9396 9393
f 9409 9408 9405
f 9409 9396 9399
f 9400 9413 9410
f 9415 9416 9414
f 9422 9419 9420
f 9434 9430 9431
f 9434 9429 9432
f 9436 9437 9435
f 9422 9430 9421
f 9424 9435 9423
f 9416 9424 9423
f 9438 9427 9437
f 9425 9437 9427
f 9438 9426 9428
f 9419 9417 9415
f 9433 9426 9430
f 9421 9426 9417
f 9426 9424 9417
f 9391 9367 9368
f 9369 9391 9368
f 9375 9397 9374
f 9397 9369 9374
f 9415 9382 9383
f 9389 9419 9388
f 9418 9389 9387
f 9419 9383 9388
f 9380 9375 9373
f 9378 9373 9371
f 9376 9371 9364
f 9416 9398 9414
f 9425 9412 9410
f 9416 9401 9400
f 9413 9425 9410
f 9423 9413 9401
f 9382 9398 9375
f 9446 9448 9445
f 9448 9447 9445
f 9452 9448 9449
f 9453 9448 9451
f 9457 9459 9456
f 9457 9461 9460
f 9467 9464 9466
f 9467 9462 9463
f 9469 9470 9468
f 9474 9470 9471
f 9470 9472 9468
f 9476 9478 9475
f 9480 9475 9478
f 9469 9459 9460
f 9461 9469 9460
f 9476 9464 9465
f 9477 9464 9475
f 9466 9458 9462
f 9477 9474 9471
f 9477 9461 9466
f 9486 9483 9485
f 9486 9481 9482
f 9490 9487 9489
f 9488 9491 9487
f 9492 9487 9491
f 9496 9497 9495
f 9494 9496 9265
f 9500 9501 9499
f 9508 9505 9506
f 9484 9493 9483
f 9502 9505 9501
f 9505 9503 9501
f 9492 9484 9486
f 9492 9482 9489
f 9499 9494 9265
f 9503 9494 9501
f 9503 9504 9498
f 9512 9513 9511
f 9519 9522 9521
f 9520 9515 9516
f 9519 9517 9515
f 9518 9520 9516
f 9529 9530 9528
f 9536 9539 9538
f 9537 9534 9535
f 9522 9526 9521
f 9529 9523 9524
f 9513 9524 9523
f 9526 9535 9534
f 9517 9514 9512
f 9536 9533 9531
f 9536 9529 9534
f 9514 9525 9524
f 9525 9529 9524
f 9526 9525 9521
f 9547 9544 9545
f 9549 9550 9548
f 9554 9550 9551
f 9550 9552 9548
f 9558 9561 9560
f 9559 9556 9557
f 9563 9565 9562
f 9557 9546 9547
f 9564 9553 9554
f 9552 9563 9562
f 9542 9544 9541
f 9544 9543 9541
f 9548 9547 9545
f 9565 9561 9559
f 9565 9557 9562
f 9562 9547 9552
f 9546 9555 9543
f 9571 9572 9570
f 9512 9473 9474
f 9473 9510 9472
f 9516 9478 9479
f 9517 9478 9515
f 9480 9512 9474
f 9542 9497 9498
f 9497 9540 9495
f 9549 9507 9508
f 9509 9549 9508
f 9548 9504 9507
f 9504 9542 9498
f 9568 9554 9551
f 9564 9570 9563
f 9572 9567 9566
f 9570 9566 9563
f 9569 9564 9554
f 9467 9483 9465
f 9485 9463 9481
f 9493 9465 9483
f 9540 9518 9516
f 9543 9518 9541
f 9537 9560 9539
f 9558 9535 9556
f 9555 9535 9527
f 9543 9527 9522
f 9540 9479 9495
f 9579 9582 9581
f 9584 9585 9583
f 9591 9592 9590
f 9596 9592 9593
f 9592 9594 9590
f 9598 9599 9597
f 9602 9599 9600
f 9584 9576 9577
f 9578 9584 9577
f 9582 9588 9581
f 9587 9582 9580
f 9586 9590 9585
f 9588 9598 9597
f 9579 9578 9577
f 9597 9593 9591
f 9599 9596 9593
f 9588 9591 9586
f 9588 9578 9581
f 9604 9605 9603
f 9610 9613 9612
f 9610 9609 9608
f 9617 9620 9619
f 9615 9617 9614
f 9617 9616 9614
f 9605 9615 9614
f 9607 9615 9606
f 9604 9609 9606
f 9609 9607 9606
f 9618 9622 9620
f 9607 9621 9618
f 9634 9630 9633
f 9639 9642 9641
f 9637 9639 9636
f 9639 9638 9636
f 9649 9645 9648
f 9643 9634 9633
f 9642 9646 9641
f 9645 9642 9640
f 9631 9637 9636
f 9634 9637 9632
f 9645 9634 9644
f 9654 9655 9653
f 9654 9650 9651
f 9652 9654 9651
f 9657 9660 9659
f 9660 9661 9659
f 9668 9664 9665
f 9664 9666 9663
f 9676 9673 9674
f 9665 9655 9656
f 9655 9663 9653
f 9670 9661 9662
f 9671 9668 9665
f 9669 9674 9673
f 9657 9652 9651
f 9661 9652 9659
f 9675 9671 9673
f 9669 9671 9665
f 9661 9665 9656
f 9680 9683 9682
f 9678 9680 9677
f 9680 9679 9677
f 9691 9693 9690
f 9693 9692 9690
f 9697 9698 9696
f 9683 9687 9682
f 9686 9683 9681
f 9687 9697 9696
f 9689 9697 9688
f 9684 9681 9678
f 9686 9692 9688
f 9692 9689 9688
f 9685 9686 9681
f 9613 9631 9612
f 9630 9613 9611
f 9636 9622 9621
f 9622 9635 9620
f 9631 9621 9612
f 9651 9623 9624
f 9626 9657 9625
f 9657 9624 9625
f 9628 9677 9627
f 9596 9623 9595
f 9602 9625 9601
f 9596 9625 9624
f 9619 9628 9627
f 9641 9684 9638
f 9646 9691 9690
f 9649 9691 9647
f 9635 9684 9678
f 9646 9685 9641
f 9587 9605 9589
f 9598 9616 9600
f 9616 9602 9600
f 9605 9598 9589
f 9658 9679 9660
f 9679 9662 9660
f 9696 9676 9674
f 9687 9674 9670
f 9687 9662 9682
f 9602 9627 9626
f 9627 9658 9626
f 9623 9629 9595
f 9635 9628 9620
f 9407 9456 9406
f 9407 9458 9457
f 9463 9411 9412
f 9462 9408 9411
f 9428 9481 9427
f 9490 9433 9434
f 9490 9432 9488
f 9433 9482 9428
f 9481 9412 9427
f 9439 9387 9385
f 9418 9447 9420
f 9447 9422 9420
f 9453 9429 9431
f 9454 9429 9451
f 9453 9422 9450
f 9440 9418 9387
f 9583 9502 9500
f 9594 9509 9508
f 9594 9506 9590
f 9502 9590 9506
f 9576 9500 9261
f 9653 9568 9650
f 9666 9574 9573
f 9666 9571 9663
f 9663 9569 9653
f 9629 9568 9551
f 9629 9509 9595
f 9575 9432 9454
f 7614 8358 8357
f 7619 8362 8361
f 7615 8361 8358
f 8372 7638 7639
f 7640 8372 7639
f 8382 7649 7650
f 7649 8380 7648
f 8380 7643 7648
f 7643 8373 7640
f 7638 8362 7620
f 8493 7774 7775
f 7774 8491 7772
f 8497 7781 7782
f 8496 7775 7781
f 7783 8497 7782
f 7806 8521 7805
f 8529 7812 7813
f 7812 8527 7810
f 8527 7806 7810
f 8521 7783 7805
f 8491 7763 7772
f 7763 8382 7650
f 7938 8905 7937
f 8907 7940 7939
f 8907 7937 8905
f 7938 8908 8906
f 8116 8941 8115
f 8945 8116 8121
f 8154 8948 8153
f 8164 8954 8165
f 8951 8164 8162
f 8948 8162 8153
f 8972 8168 8169
f 8168 8970 8166
f 8997 8192 8193
f 8194 8997 8193
f 9003 8200 8201
f 9002 8194 8200
f 8192 8995 8188
f 8995 8169 8188
f 8166 8945 8121
f 8251 9017 8250
f 9017 8252 8250
f 8253 9018 8251
f 9025 8262 8261
f 8263 9025 8261
f 9026 8264 8262
f 9030 9061 9028
f 9023 8253 8257
f 9028 8301 8264
f 8257 9031 9023
f 9063 8301 9061
f 8304 9062 8302
f 8311 9070 8310
f 9069 8311 8309
f 8312 9069 8309
f 9063 8312 8303
f 9095 8337 8338
f 9102 8344 8345
f 8344 9100 8343
f 9100 8338 8343
f 8337 9091 8333
f 9091 8304 8333
f 9048 9054 9030
f 8302 9032 8271
f 8252 8949 8154
f 8954 8263 8165
f 8310 9003 8201
f 9331 8592 8590
f 8804 9335 8807
f 9336 8824 8820
f 9335 8820 8807
f 9347 8902 8901
f 8897 9342 8896
f 8893 9343 8897
f 8902 9338 8879
f 9337 8893 8824
f 9333 8804 8612
f 8991 9365 8990
f 9365 8993 8990
f 8983 9363 8982
f 8994 9366 8991
f 9363 8994 8982
f 9402 9016 9015
f 9014 9402 9015
f 9000 9377 9376
f 9008 9384 9007
f 9006 9384 9379
f 9006 9377 9001
f 8983 9376 9364
f 9367 9013 8993
f 9253 9476 9252
f 9493 9265 9264
f 9268 9496 9495
f 9265 9496 9269
f 9491 9261 9260
f 9261 9488 9258
f 9273 9499 9272
f 9491 9256 9484
f 9265 9272 9499
f 9265 9484 9256
f 9261 9500 9273
f 9493 9252 9476
f 9253 9495 9479
f 9087 9439 9084
f 9194 9446 9445
f 9197 9446 9195
f 9452 9206 9451
f 9454 9206 9210
f 9452 9197 9207
f 9441 9104 9102
f 9443 9120 9117
f 9104 9443 9117
f 9194 9440 9087
f 9120 9455 9229
f 9288 9577 9576
f 9295 9579 9294
f 9289 9579 9577
f 9296 9580 9295
f 9319 9604 9603
f 9327 9610 9326
f 9326 9608 9323
f 9320 9608 9604
f 9330 9630 9329
f 9296 9603 9587
f 9630 9327 9329
f 9008 9439 9385
f 9575 9258 9488
f 9261 9288 9576
f 9575 9210 9285
f 7816 7576 7814
f 7682 7831 7684
f 7842 7695 7693
f 7842 7691 7840
f 7831 7691 7684
f 7719 7886 7721
f 7898 7738 7736
f 7900 7740 7738
f 7727 7898 7736
f 7886 7727 7721
f 7844 7719 7695
f 8093 7794 7792
f 8097 7794 8095
f 8111 7809 7808
f 8115 7809 8113
f 8097 7799 7796
f 8111 7799 8106
f 8089 7792 7765
f 7902 7765 7740
f 7816 7682 7578
f 8941 8533 8529
f 8947 8542 8946
f 8946 8533 8943
f 8547 8987 8548
f 8992 8550 8549
f 8987 8549 8548
f 9010 8569 9009
f 8585 9012 9011
f 9016 8608 9015
f 9014 8608 8592
f 8570 9012 8585
f 9009 8546 8947
f 8547 9011 8986
f 9013 8550 8993
f 9394 9331 9390
f 9459 9334 9456
f 9472 9336 9468
f 9459 9336 9335
f 9510 9341 9340
f 9513 9341 9511
f 9530 9362 9361
f 9528 9361 9359
f 9513 9346 9345
f 9528 9346 9523
f 9510 9337 9472
f 9456 9333 9406
f 9013 9331 8590
f 9332 9014 8592
f 9016 9333 8612
f 8115 8529 7813
f 9704 9700 9701
f 9702 9704 9701
f 9707 9708 9706
f 9709 9710 9708
f 9712 9711 9709
f 9706 9702 9701
f 9710 9702 9708
f 9715 9716 9714
f 9719 9720 9718
f 9723 9724 9722
f 9730 9731 9729
f 9730 9726 9727
f 9728 9730 9727
f 9717 9722 9716
f 9721 9726 9720
f 9715 9720 9717
f 9726 9725 9723
f 9720 9723 9717
f 9738 9737 9736
f 9744 9747 9746
f 9742 9747 9743
f 9741 9747 9745
f 9752 9753 9751
f 9753 9750 9749
f 9753 9748 9751
f 9756 9757 9755
f 9755 9760 9759
f 9761 9764 9763
f 9742 9756 9755
f 9742 9759 9746
f 9750 9761 9749
f 9735 9736 9734
f 9748 9743 9741
f 9745 9748 9741
f 9761 9758 9756
f 9749 9756 9743
f 9771 9770 9769
f 9769 9766 9765
f 9768 9771 9767
f 9765 9771 9769
f 9779 9776 9778
f 9776 9774 9773
f 9784 9783 9782
f 9783 9786 9782
f 9790 9793 9792
f 9788 9793 9789
f 9797 9800 9799
f 9795 9800 9796
f 9794 9800 9798
f 9801 9804 9803
f 9805 9808 9807
f 9780 9768 9767
f 9789 9801 9788
f 9786 9779 9778
f 9775 9786 9778
f 9795 9806 9805
f 9772 9776 9770
f 9766 9776 9773
f 9775 9772 9768
f 9797 9793 9791
f 9789 9799 9795
f 9802 9807 9804
f 9781 9775 9768
f 9795 9802 9789
f 9810 9811 9809
f 9813 9816 9815
f 9821 9822 9820
f 9821 9817 9818
f 9819 9821 9818
f 9830 9833 9832
f 9828 9833 9831
f 9809 9825 9810
f 9809 9826 9824
f 9827 9810 9825
f 9837 9815 9816
f 9815 9834 9813
f 9835 9816 9814
f 9822 9831 9830
f 9828 9823 9819
f 9812 9813 9811
f 9818 9826 9819
f 9828 9836 9829
f 9819 9834 9828
f 9811 9834 9826
f 9827 9814 9812
f 9838 9841 9840
f 9842 9845 9844
f 9848 9849 9847
f 9854 9857 9856
f 9852 9854 9851
f 9854 9853 9851
f 9841 9847 9840
f 9844 9852 9851
f 9846 9852 9845
f 9842 9841 9839
f 9848 9853 9850
f 9844 9848 9841
f 9704 9733 9703
f 9704 9735 9734
f 9711 9738 9710
f 9710 9735 9705
f 9711 9740 9739
f 9725 9780 9724
f 9785 9731 9732
f 9729 9784 9782
f 9782 9725 9729
f 9758 9817 9757
f 9817 9760 9757
f 9764 9824 9763
f 9758 9824 9818
f 9803 9839 9838
f 9808 9842 9807
f 9804 9842 9839
f 9714 9709 9707
f 9724 9712 9722
f 9716 9712 9709
f 9767 9737 9739
f 9752 9792 9754
f 9754 9788 9750
f 9762 9803 9764
f 9740 9767 9739
f 9788 9762 9750
f 9838 9827 9825
f 9835 9849 9837
f 9840 9835 9827
f 9803 9825 9764
f 9724 9740 9713
f 9859 9860 9858
f 9863 9864 9862
f 9867 9868 9866
f 9869 9870 9868
f 9873 9874 9872
f 9875 9876 9874
f 9860 9867 9866
f 9865 9872 9864
f 9862 9861 9859
f 9872 9869 9867
f 9874 9871 9869
f 9864 9867 9861
f 9878 9881 9880
f 9883 9884 9882
f 9886 9889 9888
f 9892 9893 9891
f 9881 9886 9880
f 9885 9891 9884
f 9882 9881 9879
f 9891 9889 9887
f 9884 9887 9881
f 9895 9898 9897
f 9901 9900 9899
f 9899 9896 9895
f 9897 9899 9895
f 9910 9913 9909
f 9915 9912 9911
f 9912 9914 9910
f 9918 9919 9917
f 9898 9909 9897
f 9913 9902 9901
f 9897 9913 9901
f 9904 9918 9917
f 9903 9898 9896
f 9907 9900 9902
f 9900 9903 9896
f 9910 9919 9912
f 9898 9917 9910
f 9927 9922 9923
f 9924 9929 9925
f 9930 9933 9932
f 9932 9934 9930
f 9937 9938 9936
f 9941 9942 9940
f 9925 9936 9924
f 9933 9940 9932
f 9934 9923 9930
f 9925 9935 9932
f 9940 9939 9937
f 9925 9940 9937
f 9947 9946 9945
f 9953 9950 9952
f 9951 9954 9950
f 9961 9960 9959
f 9958 9961 9957
f 9956 9961 9959
f 9968 4004 9946
f 9967 9963 9966
f 9976 9977 9975
f 9985 9981 9983
f 9978 9976 9981
f 9955 9947 9954
f 9959 9970 9949
f 9964 9963 9967
f 9974 9983 9973
f 9976 9964 9967
f 9953 9956 9951
f 9956 9955 9951
f 9971 9967 9966
f 9960 9980 9959
f 9983 9981 9976
f 9981 9979 9978
f 9955 9949 9948
f 9948 9968 9946
f 9970 9968 9949
f 9976 9973 9983
f 9987 9989 9986
f 9993 9992 9991
f 9992 9995 9991
f 10001 10000 9999
f 10000 10003 9999
f 10005 10002 10001
f 10002 10004 10000
f 10011 10008 10007
f 9990 10009 9989
f 9988 10009 10007
f 10008 9993 10007
f 9997 9998 10011
f 9994 10008 9998
f 10014 10005 10013
f 10001 9992 9994
f 10003 9992 9999
f 9994 10005 10001
f 9998 10013 10005
f 10022 10021 10020
f 10028 10031 10030
f 10026 10028 10025
f 10028 10027 10025
f 10065 10032 10062
f 10030 10037 10036
f 10020 10017 10016
f 10019 10020 10018
f 10029 10034 10031
f 10020 10015 10018
f 10043 10046 10045
f 10047 10050 10049
f 10054 10052 10051
f 10051 10056 10054
f 10060 10059 10058
f 10064 10065 10062
f 10072 10071 10070
f 10069 10072 10068
f 10067 10072 10070
f 10078 10074 10075
f 10079 10074 10077
f 10043 10063 10044
f 10043 10064 10062
f 10054 10068 10067
f 10059 10074 10058
f 10076 10058 10074
f 10052 10041 10051
f 10045 10055 10054
f 10052 10046 10042
f 10067 10066 10064
f 10049 10046 10044
f 10049 10040 10047
f 10042 10050 10048
f 10079 10071 10073
f 10076 10073 10069
f 10076 10057 10060
f 10045 10067 10064
f 9953 9870 9871
f 9958 9876 9877
f 9957 9871 9876
f 9907 10017 9908
f 9914 10019 10018
f 10015 9907 9902
f 9921 10019 9916
f 9914 10015 9902
f 9927 10039 9926
f 10041 9929 9928
f 9934 10048 10047
f 10047 9927 9934
f 9929 10048 9935
f 9977 10026 10025
f 9979 10026 9978
f 10065 10012 10032
f 10227 10035 10033
f 9979 10033 10029
f 9889 9922 9888
f 9893 9931 9930
f 9893 9923 9889
f 10039 9987 9986
f 9987 10044 9990
f 10009 10063 10062
f 9990 10063 10010
f 9863 9880 9865
f 9873 9888 9875
f 9880 9873 9865
f 9905 9928 9924
f 9936 9920 9918
f 9924 9918 9905
f 9962 9988 9960
f 9986 9962 9958
f 9970 9991 9969
f 9991 9972 9969
f 9982 10012 10011
f 9982 10007 10009
f 9980 9993 9970
f 9974 10011 9984
f 9988 9980 9960
f 10053 10021 10023
f 10024 10053 10023
f 10229 10035 10227
f 10021 10041 10017
f 10009 10032 9982
f 10034 10033 10035
f 9890 9958 9877
f 10017 9928 9908
f 9890 10039 9986
f 10082 10083 10081
f 10086 10087 10085
f 10091 10087 10088
f 10087 10089 10085
f 10094 10095 10093
f 10091 10093 10090
f 10089 10084 10082
f 10089 10080 10085
f 10090 10092 10084
f 10097 10100 10099
f 10100 10102 10099
f 10101 10100 10098
f 10105 10108 10107
f 10102 10110 10109
f 10101 10107 10103
f 10104 10101 10098
f 10086 10099 10088
f 10102 10088 10099
f 10094 10111 10096
f 10102 10094 10091
f 10113 10115 10112
f 10113 10117 10116
f 10119 10120 10118
f 10124 10123 10122
f 10121 10124 10120
f 10118 10114 10113
f 10117 10122 10116
f 10120 10117 10114
f 10127 10128 10126
f 10132 10133 10131
f 10139 10135 10136
f 10137 10139 10136
f 10142 10143 10141
f 10144 10145 10143
f 10129 10135 10128
f 10135 10130 10128
f 10134 10141 10133
f 10131 10129 10127
f 10141 10137 10136
f 10145 10137 10143
f 10129 10141 10136
f 10157 10156 10155
f 10154 10157 10153
f 10152 10157 10155
f 10163 10160 10162
f 10169 10168 10167
f 10168 10171 10167
f 10156 10173 10155
f 10164 10154 10153
f 10171 10163 10162
f 10159 10171 10162
f 10158 10160 10156
f 10159 10158 10154
f 10166 10167 10165
f 10165 10159 10154
f 10123 10147 10122
f 10123 10149 10148
f 10139 10164 10138
f 10139 10166 10165
f 10170 10145 10146
f 10145 10166 10140
f 10130 10164 10153
f 10126 10121 10119
f 10130 10121 10128
f 10149 10152 10148
f 10152 10150 10148
f 10130 10149 10125
f 10178 10179 10177
f 10181 10178 10177
f 10187 10189 10190
f 10189 10185 10188
f 10186 10185 10187
f 10192 10195 10191
f 10203 10202 10201
f 10207 10206 10205
f 10209 10210 10208
f 10207 10211 10206
f 10208 10207 10205
f 10206 10211 10209
f 10217 10215 10214
f 10217 10212 10216
f 10225 10222 10224
f 10225 10220 10223
f 10206 10190 10189
f 10219 10204 10203
f 10203 10193 10197
f 10215 10219 10214
f 10223 10215 10218
f 10190 10193 10187
f 10206 10212 10214
f 10209 10212 10206
f 10193 10199 10187
f 10190 10214 10197
f 10219 10197 10214
f 10231 10234 10233
f 10235 10234 10232
f 10238 10239 10237
f 10242 10245 10244
f 10247 10243 10246
f 10240 10242 10239
f 10242 10241 10239
f 10228 10238 10237
f 10230 10238 10229
f 10235 10241 10236
f 10237 10235 10232
f 10226 10237 10232
f 10248 10250 10249
f 10251 10252 10253
f 10249 10251 10248
f 10251 10253 10248
f 10249 10250 10252
f 10259 10254 10255
f 10269 10271 10268
f 10270 10269 10267
f 10275 10274 10273
f 10278 10273 10274
f 10269 10253 10252
f 10267 10269 10252
f 10276 10258 10259
f 10256 10275 10273
f 10276 10257 10274
f 10260 10250 10248
f 10250 10263 10252
f 10271 10282 10281
f 10271 10280 10268
f 10265 10254 10264
f 10266 10254 10258
f 10252 10258 10256
f 10264 10263 10261
f 10270 10279 10272
f 10273 10270 10267
f 10263 10258 10252
f 10256 10267 10252
f 10268 10262 10253
f 10284 10285 10283
f 10287 10284 10283
f 10289 10284 10288
f 10290 10293 10292
f 10294 10293 10291
f 10299 10298 10297
f 10304 10301 10303
f 10296 10288 10287
f 10298 10288 10297
f 10301 10295 10294
f 10289 10291 10286
f 10303 10298 10300
f 10298 10294 10289
f 10312 10315 10314
f 10310 10312 10309
f 10312 10311 10309
f 10316 10319 10318
f 10319 10321 10318
f 10320 10319 10317
f 10328 10327 10325
f 10331 10334 10333
f 10336 10332 10335
f 10315 10326 10314
f 10325 10315 10313
f 10331 10324 10323
f 10308 10317 10307
f 10326 10332 10331
f 10335 10327 10329
f 10311 10308 10307
f 10320 10324 10322
f 10308 10323 10320
f 10324 10330 10322
f 10326 10323 10314
f 10285 10218 10217
f 10283 10217 10216
f 10223 10290 10222
f 10292 10222 10290
f 10291 10218 10286
f 10305 10247 10246
f 10309 10279 10277
f 10282 10316 10281
f 10279 10307 10272
f 10307 10282 10272
f 10278 10224 10277
f 10278 10221 10225
f 10292 10310 10309
f 10295 10310 10293
f 10304 10325 10302
f 10325 10295 10302
f 10178 10186 10180
f 10198 10184 10183
f 4613 4626 4599
f 10227 10248 10229
f 10248 10230 10229
f 10280 10246 10243
f 10230 10262 10240
f 10262 10243 10240
f 10305 10318 10306
f 10200 10227 10184
f 10281 10305 10246
f 10309 10224 10292
f 10341 10342 10340
f 10346 10342 10343
f 10342 10344 10340
f 10339 10340 10338
f 10347 10343 10341
f 10350 10343 10348
f 10356 10359 10358
f 10359 10361 10358
f 10360 10359 10357
f 10366 10367 10365
f 10364 10365 10363
f 10368 10369 10367
f 10354 10364 10363
f 10360 10367 10362
f 10363 10360 10357
f 10352 10363 10357
f 10376 10377 10375
f 10376 10373 10374
f 10380 10381 10379
f 10385 10381 10382
f 10381 10383 10379
f 10390 10387 10388
f 10380 10371 10372
f 10388 10377 10378
f 10377 10386 10375
f 10385 10391 10384
f 10386 10382 10380
f 10389 10382 10387
f 10386 10372 10375
f 10394 10397 10396
f 10403 10400 10401
f 10404 10407 10406
f 10407 10409 10406
f 10408 10407 10405
f 10397 10400 10396
f 10399 10397 10395
f 10403 10411 10402
f 10399 10406 10401
f 10406 10403 10401
f 10403 10413 10412
f 10398 10399 10395
f 10417 10418 10416
f 10422 10425 10424
f 10423 10420 10421
f 10428 10431 10430
f 10433 10424 10425
f 10431 10435 10430
f 10418 10429 10428
f 10418 10426 10416
f 10427 10419 10417
f 10423 10430 10425
f 10426 10423 10421
f 10415 10426 10421
f 10430 10433 10425
f 10442 10445 10444
f 10441 10442 10440
f 10448 10451 10450
f 10447 10448 10446
f 10456 10457 10455
f 10453 10444 10445
f 10451 10455 10450
f 10454 10451 10449
f 10438 10447 10446
f 10448 10445 10443
f 10448 10441 10446
f 10450 10453 10445
f 10390 10416 10389
f 10421 10391 10392
f 10389 10415 10385
f 10391 10414 10384
f 10415 10392 10385
f 10410 10438 10409
f 10441 10411 10412
f 10413 10441 10412
f 10411 10437 10402
f 10438 10413 10409
f 10346 10371 10345
f 10349 10373 10348
f 10373 10350 10348
f 10350 10372 10346
f 10371 10351 10345
f 10361 10395 10394
f 10361 10393 10358
f 10369 10405 10404
f 10362 10398 10395
f 10369 10398 10367
f 10376 10396 10378
f 10393 10376 10374
f 10400 10390 10388
f 10396 10388 10378
f 10442 10431 10429
f 10442 10427 10440
f 10437 10427 10417
f 10452 10431 10444
f 10349 10393 10374
f 10437 10390 10402
f 10462 10465 10464
f 10460 10462 10459
f 10462 10461 10459
f 10476 10479 10478
f 10474 10476 10473
f 10476 10475 10473
f 10480 10483 10482
f 10483 10485 10482
f 10484 10483 10481
f 10473 10467 10466
f 10470 10480 10469
f 10480 10471 10469
f 10464 10470 10469
f 10464 10468 10461
f 10478 10487 10475
f 10463 10467 10465
f 10484 10489 10486
f 10487 10484 10481
f 10472 10487 10481
f 10467 10472 10465
f 10472 10470 10465
f 10499 10502 10501
f 10502 10504 10501
f 10503 10502 10500
f 10495 10500 10499
f 10497 10500 10496
f 10508 10511 10510
f 10508 10507 10506
f 10513 10514 10512
f 10517 10518 10516
f 10520 10523 10522
f 10525 10513 10512
f 10527 10513 10526
f 10529 10521 10528
f 10510 10517 10516
f 10515 10520 10514
f 10512 10511 10509
f 10520 10519 10517
f 10511 10520 10517
f 10524 10512 10509
f 10527 10521 10515
f 10530 10533 10532
f 10533 10535 10532
f 10534 10533 10531
f 10538 10541 10540
f 10549 10552 10551
f 10552 10554 10551
f 10553 10552 10550
f 10558 10561 10560
f 10557 10558 10556
f 10541 10547 10540
f 10546 10541 10539
f 10544 10549 10543
f 10535 10544 10543
f 10535 10542 10532
f 10547 10557 10556
f 10534 10540 10536
f 10537 10534 10531
f 10553 10560 10555
f 10556 10553 10550
f 10545 10556 10550
f 10540 10545 10536
f 10545 10544 10536
f 10566 10569 10568
f 10570 10573 10572
f 10577 10580 10579
f 10578 10575 10576
f 10583 10586 10585
f 10582 10583 10581
f 10567 10562 10563
f 10565 10570 10564
f 10569 10575 10568
f 10572 10582 10581
f 10574 10582 10573
f 10567 10572 10569
f 10578 10585 10580
f 10583 10576 10581
f 10572 10576 10569
f 10570 10563 10564
f 10479 10495 10478
f 10494 10479 10477
f 10499 10489 10488
f 10489 10498 10486
f 10495 10488 10478
f 10492 10530 10491
f 10530 10493 10491
f 10485 10492 10491
f 10485 10490 10482
f 10504 10539 10538
f 10504 10537 10501
f 10498 10537 10531
f 10518 10563 10562
f 10522 10565 10564
f 10519 10564 10563
f 10529 10565 10523
f 10494 10507 10496
f 10507 10497 10496
f 10503 10518 10505
f 10497 10516 10503
f 10546 10568 10548
f 10577 10561 10559
f 10575 10559 10557
f 10568 10557 10548
f 10562 10546 10539
f 10518 10539 10505
f 10498 10492 10486
f 10179 9974 9973
f 10179 9971 10177
f 10176 9971 9966
f 9997 10187 9998
f 10192 10003 10004
f 10012 10198 10011
f 10201 10014 10013
f 9996 4627 4018
f 10199 10013 9998
f 10187 10199 9998
f 10014 10194 10006
f 10035 10228 10034
f 10184 10033 9985
f 10037 10231 10036
f 10231 10038 10036
f 10034 10226 10031
f 10226 10037 10031
f 10065 10066 10248
f 10071 10260 10070
f 10265 10077 10078
f 10264 10071 10077
f 10066 10260 10248
f 9974 10186 9997
f 10011 10183 9984
f 10184 10227 10033
f 10065 10200 10012
f 10339 10083 10084
f 10083 10337 10081
f 10349 10095 10096
f 10095 10347 10093
f 10347 10092 10093
f 10092 10339 10084
f 10108 10354 10107
f 10353 10108 10106
f 10110 10356 10109
f 10356 10111 10109
f 10107 10352 10103
f 10352 10110 10103
f 10111 10349 10096
f 9833 10081 9832
f 10080 9833 9829
f 9836 10086 10085
f 9836 10080 9829
f 9850 10097 9849
f 9856 10106 10105
f 9856 10104 9853
f 9850 10104 10098
f 9849 10086 9837
f 9912 10112 9911
f 10115 9916 9915
f 10112 9915 9911
f 9920 10118 9919
f 9919 10113 9912
f 10116 9921 9916
f 10147 10023 10022
f 10148 10024 10023
f 9939 10126 9938
f 9943 10131 9942
f 9942 10127 9939
f 10174 10068 10173
f 10160 10061 10060
f 10160 10057 10156
f 10056 10173 10068
f 10174 10057 10069
f 9938 10119 9920
f 10155 10024 10150
f 9921 10147 10022
f 10233 10460 10459
f 10236 10460 10234
f 10244 10474 10473
f 10247 10474 10245
f 10236 10466 10463
f 10244 10466 10241
f 10321 10509 10508
f 10321 10506 10318
f 10334 10525 10333
f 10330 10525 10524
f 10330 10509 10322
f 10306 10506 10494
f 10306 10477 10247
f 9858 9721 9719
f 9866 9728 9727
f 9870 9728 9868
f 9721 9866 9727
f 9947 9777 9779
f 9777 9944 9774
f 9785 9950 9783
f 9954 9783 9950
f 9794 9964 9796
f 9794 9965 9963
f 9806 9977 9808
f 9954 9779 9787
f 9796 9975 9806
f 9843 10027 9845
f 10027 9846 9845
f 9855 10038 9857
f 9846 10036 9855
f 9808 10025 9843
f 9870 9785 9732
f 10353 10461 10355
f 10366 10471 10368
f 10468 10366 10364
f 10355 10468 10364
f 10471 10370 10368
f 10408 10493 10410
f 10490 10408 10405
f 10542 10449 10447
f 10454 10551 10456
f 10551 10458 10456
f 10439 10542 10447
f 10543 10454 10449
f 10370 10490 10405
f 10493 10439 10410
f 9857 10151 10106
f 10151 10353 10106
f 10233 10151 10038
f 10588 10589 10587
f 10591 10594 10593
f 10596 10597 10595
f 10599 10602 10601
f 10590 10595 10589
f 10593 10600 10599
f 10591 10590 10588
f 10599 10598 10596
f 10593 10596 10590
f 10604 10605 10603
f 10608 10604 10607
f 10612 10615 10614
f 10616 10615 10613
f 10606 10612 10605
f 10619 10609 10611
f 10610 10608 10607
f 10608 10609 10606
f 10616 10620 10617
f 10618 10616 10613
f 10609 10613 10606
f 10622 10623 10621
f 10626 10627 10625
f 10629 10628 10626
f 10632 10633 10631
f 10635 10638 10637
f 10624 10631 10623
f 10628 10635 10627
f 10622 10627 10624
f 10632 10637 10634
f 10627 10632 10624
f 10644 10639 10640
f 10641 10646 10642
f 10647 10650 10649
f 10652 10648 10651
f 10642 10647 10641
f 10651 10642 10646
f 10658 10655 10657
f 10662 10659 10661
f 10659 10658 10657
f 10664 10667 10666
f 10675 10672 10674
f 10680 10679 10678
f 10684 10682 10683
f 10690 10687 10689
f 10690 10685 10688
f 10676 10665 10664
f 10686 10670 10685
f 10688 10680 10687
f 10688 10677 10681
f 10674 10667 10668
f 10665 10668 10664
f 10663 10664 10666
f 10675 10670 10671
f 10675 10669 10673
f 10676 10682 10677
f 10684 10679 10681
f 10677 10684 10681
f 10685 10691 10677
f 10664 10682 10676
f 10665 10677 10668
f 10691 10670 10674
f 10691 10668 10677
f 10700 10699 10698
f 10699 10702 10698
f 10704 10698 10702
f 10707 10706 10705
f 10706 10709 10705
f 10714 10711 10713
f 10704 10711 10696
f 10693 10700 10692
f 10694 10707 10705
f 10711 10697 10696
f 10697 10692 10696
f 10696 10700 10704
f 10713 10706 10708
f 10715 10706 10711
f 10701 10732 10699
f 10693 10712 10701
f 10716 10719 10718
f 10721 10717 10720
f 10724 10723 10722
f 10729 10726 10728
f 10731 10726 10727
f 10732 10726 10730
f 10736 10733 10735
f 10729 10720 10727
f 10734 10725 10724
f 10724 10719 10721
f 10733 10729 10728
f 10729 10724 10721
f 10667 10610 10666
f 10672 10620 10619
f 10620 10669 10617
f 10667 10619 10611
f 10644 10716 10643
f 10718 10646 10645
f 10716 10645 10643
f 10723 10651 10722
f 10722 10646 10719
f 10597 10622 10621
f 10601 10626 10625
f 10601 10622 10598
f 10702 10662 10661
f 10614 10640 10639
f 10644 10615 10617
f 10720 10669 10671
f 10731 10689 10730
f 10731 10686 10690
f 10686 10720 10671
f 10592 10605 10594
f 10600 10614 10602
f 10594 10612 10600
f 10643 10630 10629
f 10639 10629 10626
f 10630 10641 10628
f 10647 10638 10636
f 10641 10636 10628
f 10658 10678 10656
f 10689 10660 10662
f 10687 10658 10660
f 10732 10703 10699
f 10714 10733 10712
f 10733 10701 10712
f 10602 10639 10626
f 10703 10689 10662
f 10669 10644 10617
f 10738 10739 10737
f 10742 10743 10741
f 10746 10747 10745
f 10748 10749 10747
f 10751 10754 10753
f 10756 10753 10754
f 10740 10745 10739
f 10744 10751 10743
f 10741 10740 10738
f 10751 10748 10746
f 10743 10746 10740
f 10757 10760 10759
f 10762 10758 10761
f 10763 10766 10765
f 10769 10765 10766
f 10767 10766 10764
f 10759 10764 10763
f 10767 10760 10762
f 10773 10770 10772
f 10776 10775 10774
f 10782 10781 10780
f 10781 10784 10780
f 10781 10786 10785
f 10792 10789 10791
f 10788 10791 10787
f 10798 10797 10796
f 10775 10793 10774
f 10775 10795 10794
f 10779 10798 10778
f 10784 10777 10776
f 10789 10779 10778
f 10786 10789 10785
f 10787 10786 10783
f 10795 10796 10794
f 10785 10778 10777
f 10778 10795 10777
f 10779 10800 10799
f 10803 10802 10801
f 10811 10808 10810
f 10811 10806 10807
f 10811 10805 10809
f 10814 10813 10812
f 10815 10803 10813
f 10817 10808 10809
f 10809 10802 10804
f 10817 10814 10816
f 10817 10804 10815
f 10750 10782 10749
f 10788 10755 10756
f 10787 10750 10755
f 10802 10761 10801
f 10769 10806 10768
f 10807 10767 10805
f 10805 10762 10802
f 10748 10771 10750
f 10773 10753 10755
f 10753 10770 10748
f 10771 10755 10750
f 10757 10744 10742
f 10752 10765 10754
f 10768 10754 10765
f 10759 10752 10744
f 10792 10808 10790
f 10806 10792 10788
f 10814 10797 10799
f 10800 10814 10799
f 10808 10800 10790
f 10768 10788 10756
f 10820 10822 10819
f 10818 10822 10821
f 10827 10824 10826
f 10830 10829 10828
f 10830 10834 10831
f 10832 10830 10828
f 10839 10838 10837
f 10838 10841 10837
f 10838 10843 10842
f 10847 10848 10846
f 10846 10845 10844
f 10823 10839 10822
f 10821 10839 10837
f 10845 10826 10844
f 10851 10832 10850
f 10828 10820 10819
f 10825 10823 10820
f 10836 10829 10831
f 10845 10843 10840
f 10835 10820 10829
f 10845 10823 10827
f 10854 10855 10853
f 10855 10860 10859
f 10854 10858 10856
f 10867 10864 10866
f 10867 10862 10863
f 10871 10868 10870
f 10873 10862 10872
f 10867 10870 10865
f 10861 10870 10868
f 10871 10863 10869
f 10874 10863 10873
f 10884 10883 10882
f 10881 10884 10880
f 10879 10884 10882
f 10881 10887 10885
f 10877 10879 10876
f 10879 10878 10876
f 10898 10895 10897
f 10900 10901 10899
f 10907 10906 10905
f 10906 10909 10905
f 10906 10911 10910
f 10915 10912 10914
f 10894 10907 10893
f 10892 10907 10905
f 10913 10897 10912
f 10901 10894 10893
f 10898 10903 10896
f 10903 10902 10900
f 10915 10910 10911
f 10913 10911 10908
f 10891 10903 10900
f 10916 10913 10908
f 10904 10916 10902
f 10894 10916 10908
f 10917 10898 10913
f 10923 10921 10920
f 10842 10877 10876
f 10849 10880 10848
f 10848 10877 10843
f 10852 10881 10849
f 10895 10858 10857
f 10860 10899 10859
f 10858 10891 10856
f 10891 10860 10856
f 10864 10834 10833
f 10834 10861 10831
f 10861 10836 10831
f 10875 10833 10851
f 10847 10855 10849
f 10855 10852 10849
f 10885 10892 10883
f 10899 10887 10886
f 10887 10893 10885
f 10892 10888 10883
f 10859 10886 10852
f 10928 10929 10927
f 10932 10928 10931
f 10934 10937 10936
f 10938 10941 10940
f 10942 10941 10939
f 10946 10947 10945
f 10929 10939 10938
f 10937 10945 10936
f 10936 10944 10933
f 10934 10932 10931
f 10932 10933 10930
f 10942 10947 10943
f 10944 10942 10939
f 10930 10944 10939
f 10952 10955 10954
f 10950 10952 10949
f 10952 10951 10949
f 10954 10960 10959
f 10953 10958 10955
f 10940 10950 10949
f 10943 10950 10941
f 10947 10957 10956
f 10943 10956 10953
f 10653 10819 10818
f 10824 10657 10655
f 10835 10661 10659
f 10835 10657 10825
f 10869 10702 10868
f 10710 10872 10709
f 10874 10710 10715
f 10874 10704 10869
f 10868 10661 10836
f 10634 10737 10633
f 10638 10741 10637
f 10634 10741 10738
f 10793 10708 10707
f 10797 10713 10796
f 10796 10708 10794
f 10695 10793 10707
f 10649 10758 10757
f 10761 10650 10652
f 10803 10723 10725
f 10812 10736 10735
f 10813 10725 10736
f 10649 10742 10638
f 10812 10714 10797
f 10801 10652 10723
f 10921 10927 10920
f 10931 10921 10924
f 10926 10934 10925
f 10925 10931 10924
f 10965 10962 10963
f 10967 10968 10966
f 10966 10965 10963
f 10973 10970 10971
f 10974 10973 10971
f 10972 10967 10970
f 10991 10990 10989
f 10988 10991 10987
f 10986 10991 10989
f 10985 10987 10984
f 10992 10994 10990
f 10993 10992 10988
f 11005 11006 11004
f 11016 11013 11015
f 11020 11017 11019
f 11017 11012 11011
f 11009 11010 11008
f 11016 11017 11014
f 11017 11009 11014
f 11027 11030 11029
f 11031 11034 11033
f 11034 11036 11033
f 11035 11034 11032
f 11025 11031 11024
f 11026 11032 11025
f 11023 11022 11021
f 11031 11030 11028
f 11022 11031 11028
f 11022 11008 11021
f 11012 11024 11011
f 11011 11023 11010
f 11028 11013 11014
f 11027 11015 11013
f 11010 11021 11008
f 11022 11014 11009
f 11043 11042 11041
f 11046 11047 11045
f 11046 11041 11042
f 11042 11048 11046
f 11050 11051 11049
f 11039 11045 11040
f 11051 11044 11049
f 11059 11058 11057
f 11056 11059 11055
f 11062 11063 11061
f 11069 11068 11067
f 11068 11072 11071
f 11078 11079 11077
f 11077 11075 11073
f 11076 11078 11074
f 11083 11082 11081
f 11086 11087 11085
f 11087 11081 11085
f 11058 11073 11057
f 11058 11076 11074
f 11084 11063 11064
f 11066 11055 11065
f 11079 11091 11090
f 11079 11089 11075
f 11067 11062 11061
f 11062 11071 11064
f 11087 11093 11092
f 11063 11056 11061
f 11078 11081 11074
f 11087 11076 11083
f 11066 11061 11056
f 11087 11091 11080
f 11063 11076 11060
f 11099 11098 11097
f 11096 11099 11095
f 11106 11103 11105
f 11106 11101 11102
f 11109 11112 11108
f 11108 11110 11107
f 11118 11117 11116
f 11115 11118 11114
f 11125 11126 11124
f 11123 11125 11122
f 11098 11119 11097
f 11104 11121 11103
f 11119 11109 11108
f 11121 11115 11114
f 11118 11125 11124
f 11115 11125 11118
f 11100 11103 11098
f 11101 11100 11096
f 11118 11111 11113
f 11114 11113 11109
f 11120 11114 11109
f 11121 11098 11103
f 11094 11119 11108
f 11134 11137 11136
f 11132 11134 11131
f 11134 11133 11131
f 11141 11138 11139
f 11145 11146 11144
f 11147 11149 11146
f 11148 11147 11145
f 11142 11137 11135
f 11141 11144 11140
f 11138 11135 11132
f 11142 11146 11143
f 11140 11142 11135
f 11153 11156 11155
f 11158 11161 11157
f 11159 11164 11160
f 11158 11164 11162
f 11170 11167 11168
f 11173 11178 11174
f 11174 11176 11172
f 11172 11161 11162
f 11163 11174 11164
f 11164 11172 11162
f 11152 11157 11151
f 11152 11165 11158
f 11172 11167 11171
f 11175 11167 11169
f 11150 11155 11152
f 11165 11160 11158
f 11168 11176 11170
f 11129 11053 11054
f 11091 11131 11090
f 11093 11138 11092
f 11092 11132 11091
f 11130 11093 11088
f 11152 11112 11113
f 11152 11111 11150
f 11118 11155 11156
f 11117 11156 11154
f 11124 11166 11165
f 11116 11150 11111
f 11124 11155 11118
f 11073 11044 11043
f 11048 11077 11047
f 11077 11043 11047
f 11081 11050 11049
f 11052 11085 11051
f 11050 11086 11052
f 11074 11049 11044
f 11051 11078 11048
f 9316 11057 11073
f 11117 11053 11116
f 11128 11154 11153
f 11072 11097 11071
f 11095 11072 11070
f 11084 11107 11082
f 11110 11088 11086
f 11107 11086 11082
f 11071 11094 11064
f 11094 11084 11064
f 11157 11141 11139
f 11148 11177 11147
f 11171 11148 11145
f 11147 11177 11173
f 11130 11157 11139
f 11171 11141 11161
f 11112 11130 11088
f 11153 11053 11128
f 11117 11129 11054
f 11181 11180 11179
f 11186 11183 11185
f 11189 11188 11187
f 11195 11194 11193
f 11196 11191 11194
f 11199 11198 11197
f 11204 11201 11203
f 11197 11190 11189
f 11202 11195 11201
f 11190 11193 11188
f 11203 11198 11200
f 11198 11195 11190
f 11209 11208 11207
f 11206 11209 11205
f 11216 11213 11215
f 11216 11211 11212
f 11219 11220 11218
f 11222 11225 11224
f 11219 11207 11208
f 11208 11221 11219
f 11214 11222 11213
f 11224 11213 11222
f 11215 11206 11211
f 11224 11210 11215
f 11230 11229 11228
f 11227 11230 11226
f 11233 11235 11232
f 11243 11239 11242
f 11245 11246 11244
f 11245 11228 11229
f 11229 11247 11245
f 11249 11234 11248
f 11235 11227 11232
f 11251 11252 11250
f 11259 11262 11261
f 11256 11259 11255
f 11261 11258 11257
f 11259 11257 11255
f 11254 11256 11253
f 11266 11269 11268
f 11264 11266 11263
f 11266 11265 11263
f 11276 11279 11278
f 11274 11279 11275
f 11283 11281 11280
f 11286 11289 11288
f 11292 11293 11291
f 11272 11286 11271
f 11286 11273 11271
f 11293 11284 11283
f 11293 11282 11291
f 11269 11276 11268
f 11288 11292 11291
f 11267 11273 11269
f 11270 11267 11264
f 11282 11279 11277
f 11279 11280 11275
f 11285 11291 11290
f 11273 11285 11269
f 11290 11282 11277
f 11285 11277 11269
f 11180 11250 11179
f 11252 11182 11181
f 11250 11181 11179
f 11184 11255 11183
f 11185 11258 11186
f 11257 11183 11255
f 11256 11182 11253
f 11200 11280 11203
f 11237 11297 11238
f 11298 11242 11241
f 11238 11199 11237
f 11241 11204 11203
f 11274 11297 11296
f 11281 11298 11280
f 11300 11281 11284
f 11301 11284 11294
f 11189 11180 11182
f 11199 11184 11186
f 11184 11189 11182
f 11216 11228 11214
f 11230 11212 11226
f 11244 11225 11223
f 11244 11214 11228
f 11251 11265 11253
f 11265 11254 11253
f 11260 11278 11262
f 11262 11274 11258
f 11254 11276 11260
f 11217 11199 11186
f 11274 11295 11258
f 11187 11251 11180
f 11217 11296 11237
f 11295 11186 11258
f 11200 11297 11275
f 11298 11203 11280
f 10990 11065 10989
f 10996 11069 10995
f 10994 11069 11067
f 10994 11066 10990
f 10997 11070 10996
f 11188 11015 11187
f 11193 11020 11019
f 11188 11019 11016
f 11029 11264 11263
f 11036 11272 11271
f 11036 11270 11033
f 11030 11270 11264
f 11038 11272 11037
f 11029 11187 11015
f 11209 11104 11106
f 11209 11102 11205
f 11218 11123 11122
f 11218 11104 11207
f 11304 11307 11306
f 11306 11302 11304
f 11313 11314 11312
f 11312 11311 11310
f 11317 11318 11316
f 11322 11323 11321
f 11326 11322 11325
f 11323 11308 11321
f 11327 11317 11316
f 11329 11317 11328
f 11306 11313 11312
f 11312 11303 11306
f 11324 11327 11323
f 11308 11307 11305
f 11313 11318 11315
f 11309 11313 11307
f 11320 11308 11305
f 11327 11309 11323
f 11339 11340 11338
f 11340 11336 11338
f 11338 11333 11335
f 11344 11347 11346
f 11346 11342 11344
f 11351 11352 11350
f 11348 11353 11349
f 11358 11359 11360
f 11360 11357 11356
f 11360 11354 11358
f 11355 11357 11359
f 11361 11364 11363
f 11370 11371 11359
f 11367 11372 11365
f 11347 11358 11346
f 11346 11354 11343
f 11348 11362 11361
f 11348 11365 11352
f 11366 11349 11353
f 11350 11347 11345
f 11355 11363 11357
f 11359 11367 11365
f 11355 11365 11361
f 11370 11373 11371
f 11368 11372 11370
f 11369 11347 11352
f 11371 11367 11359
f 11368 11359 11347
f 11365 11369 11352
f 11381 11382 11380
f 11382 11379 11378
f 11382 11377 11380
f 11385 11386 11384
f 11388 11385 11384
f 11390 11385 11389
f 11398 11396 11394
f 11386 11376 11375
f 11386 11374 11384
f 11393 11381 11392
f 11376 11380 11375
f 11390 11392 11387
f 11396 11393 11392
f 11395 11398 11394
f 11392 11394 11396
f 11390 11391 11394
f 11392 11376 11387
f 11400 11401 11399
f 11405 11408 11407
f 11407 11403 11405
f 11414 11417 11416
f 11414 11413 11412
f 11423 11419 11422
f 11417 11420 11416
f 11419 11417 11415
f 11402 11409 11401
f 11407 11415 11414
f 11414 11404 11407
f 11400 11404 11402
f 11412 11411 11410
f 11402 11412 11410
f 11429 11427 11428
f 11432 11431 11430
f 11443 11444 11442
f 11439 11442 11438
f 11444 11441 11440
f 11444 11438 11442
f 11451 11454 11453
f 11449 11451 11448
f 11451 11450 11448
f 11440 11428 11438
f 11448 11437 11436
f 11426 11430 11425
f 11441 11448 11440
f 11452 11441 11445
f 11424 11427 11425
f 11425 11429 11426
f 11436 11433 11432
f 11453 11446 11450
f 11430 11434 11425
f 11426 11436 11432
f 11440 11436 11429
f 11401 11334 11399
f 11409 11339 11338
f 11411 11339 11410
f 11409 11335 11401
f 11424 11390 11389
f 11430 11395 11394
f 11390 11425 11391
f 11394 11434 11430
f 11395 11435 11398
f 11434 11391 11425
f 11315 11344 11314
f 11314 11342 11311
f 11318 11351 11350
f 11315 11350 11345
f 11341 11388 11340
f 11388 11337 11340
f 11384 11332 11337
f 11428 11413 11416
f 11420 11439 11438
f 11423 11439 11421
f 11413 11424 11411
f 11420 11428 11416
f 11334 11326 11325
f 11326 11333 11324
f 11336 11329 11328
f 11333 11328 11324
f 11329 11332 11319
f 11374 11353 11351
f 11377 11364 11362
f 11366 11377 11362
f 11375 11366 11353
f 11332 11351 11319
f 11424 11341 11411
f 11459 11460 11458
f 11465 11468 11467
f 11465 11464 11463
f 11471 11474 11473
f 11470 11471 11469
f 11476 11477 11475
f 11460 11455 11458
f 11460 11470 11469
f 11462 11470 11461
f 11468 11475 11467
f 11459 11464 11461
f 11464 11462 11461
f 11462 11475 11472
f 11460 11457 11456
f 11482 11485 11484
f 11481 11482 11480
f 11486 11489 11488
f 11492 11495 11494
f 11489 11492 11488
f 11490 11489 11487
f 11489 11496 11493
f 11474 11486 11473
f 11479 11468 11466
f 11482 11478 11476
f 11480 11476 11468
f 11501 11504 11503
f 11504 11506 11503
f 11505 11504 11502
f 11510 11513 11512
f 11510 11509 11508
f 11516 11515 11514
f 11525 11521 11522
f 11523 11522 11520
f 11515 11505 11514
f 11513 11521 11512
f 11520 11513 11511
f 11506 11511 11510
f 11506 11508 11503
f 11523 11515 11517
f 11518 11516 11514
f 11515 11511 11507
f 11527 11530 11529
f 11531 11530 11528
f 11533 11536 11535
f 11536 11538 11535
f 11537 11536 11534
f 11541 11542 11540
f 11549 11552 11551
f 11552 11554 11551
f 11553 11552 11550
f 11539 11546 11538
f 11543 11549 11542
f 11549 11544 11542
f 11529 11541 11540
f 11532 11541 11530
f 11537 11544 11539
f 11540 11537 11534
f 11551 11548 11547
f 11526 11540 11534
f 11544 11547 11539
f 11545 11543 11532
f 11562 11559 11561
f 11559 11558 11557
f 11562 11563 11560
f 11568 11565 11567
f 11573 11575 11572
f 11574 11573 11571
f 11579 11578 11577
f 11583 11584 11582
f 11588 11587 11586
f 11578 11567 11577
f 11587 11574 11586
f 11568 11571 11566
f 11588 11578 11580
f 11585 11591 11584
f 11579 11584 11580
f 11570 11577 11567
f 11586 11568 11578
f 11595 11597 11594
f 11598 11593 11596
f 11606 11602 11603
f 11606 11601 11604
f 11603 11597 11598
f 11603 11596 11601
f 11609 11608 11607
f 11618 11614 11615
f 11619 11614 11617
f 11610 11614 11609
f 11614 11611 11609
f 11613 11608 11611
f 11621 11616 11619
f 11620 11611 11616
f 11566 11516 11565
f 11573 11524 11525
f 11571 11525 11523
f 11569 11516 11519
f 11566 11523 11517
f 11555 11594 11554
f 11593 11555 11553
f 11608 11561 11607
f 11612 11562 11608
f 11512 11556 11509
f 11524 11559 11521
f 11559 11512 11521
f 11575 11610 11609
f 11575 11607 11572
f 11618 11589 11617
f 11618 11587 11590
f 11587 11610 11576
f 11501 11498 11497
f 11499 11509 11500
f 11498 11508 11499
f 11531 11558 11532
f 11556 11531 11528
f 11563 11553 11550
f 11545 11563 11550
f 11558 11545 11532
f 11613 11593 11612
f 11621 11601 11620
f 11621 11599 11604
f 11613 11601 11596
f 11500 11556 11528
f 11612 11553 11564
f 11572 11561 11524
f 11622 11625 11624
f 11630 11629 11628
f 11633 11627 11632
f 11635 11636 11634
f 11644 11647 11646
f 11651 11654 11653
f 11654 11655 11653
f 11659 11660 11658
f 11637 11649 11636
f 11651 11643 11641
f 11648 11658 11647
f 11647 11657 11646
f 11638 11635 11634
f 11635 11642 11637
f 11650 11651 11649
f 11640 11644 11639
f 11644 11642 11639
f 11657 11654 11652
f 11660 11654 11658
f 11657 11642 11646
f 11649 11641 11636
f 11642 11650 11637
f 11664 11663 11662
f 11629 11638 11628
f 11629 11640 11639
f 11633 11640 11631
f 11626 11638 11634
f 11671 11668 11670
f 11681 11680 11679
f 11686 11683 11685
f 11689 11688 11687
f 11683 11667 11666
f 11688 11674 11687
f 11686 11687 11684
f 11679 11671 11670
f 11670 11666 11667
f 11676 11673 11672
f 11675 11679 11674
f 11674 11670 11667
f 11684 11674 11667
f 11692 11693 11691
f 11698 11695 11697
f 11700 11701 11699
f 11705 11704 11703
f 11703 11700 11699
f 11706 11700 11704
f 11712 11711 11710
f 11715 11717 11714
f 11717 11716 11714
f 11711 11697 11710
f 11701 11715 11714
f 11718 11705 11717
f 11706 11715 11702
f 11692 11701 11694
f 11698 11703 11696
f 11707 11716 11709
f 11719 11711 11713
f 11701 11707 11694
f 11717 11698 11711
f 11724 11725 11723
f 11729 11728 11727
f 11735 11738 11737
f 11742 11739 11741
f 11738 11741 11737
f 11740 11738 11736
f 11745 11744 11743
f 11752 11749 11751
f 11752 11747 11750
f 11744 11721 11743
f 11747 11734 11733
f 11746 11747 11744
f 11725 11736 11735
f 11740 11729 11739
f 11729 11721 11722
f 11731 11737 11732
f 11734 11739 11733
f 11739 11722 11733
f 11744 11733 11722
f 11754 11756 11753
f 11758 11753 11756
f 11762 11755 11758
f 11759 11757 11754
f 11766 11763 11765
f 11774 11770 11771
f 11772 11771 11769
f 11782 11779 11781
f 11788 11785 11787
f 11780 11767 11779
f 11786 11775 11785
f 11772 11764 11766
f 11787 11780 11782
f 11767 11766 11765
f 11772 11776 11774
f 11778 11781 11777
f 11784 11787 11783
f 11766 11775 11772
f 11783 11782 11778
f 11785 11768 11780
f 11791 11790 11789
f 11794 11795 11793
f 11795 11789 11793
f 11802 11805 11804
f 11802 11801 11799
f 11813 11812 11811
f 11818 11817 11816
f 11823 11820 11822
f 11811 11798 11797
f 11820 11807 11806
f 11800 11791 11799
f 11796 11802 11795
f 11802 11791 11795
f 11817 11809 11816
f 11822 11812 11814
f 11797 11796 11794
f 11803 11807 11805
f 11814 11808 11810
f 11823 11817 11819
f 11823 11815 11821
f 11796 11806 11803
f 11817 11814 11810
f 11812 11806 11798
f 11764 11685 11763
f 11769 11690 11689
f 11764 11689 11686
f 11792 11745 11790
f 11800 11749 11750
f 11801 11749 11799
f 11800 11746 11792
f 11690 11743 11688
f 11678 11723 11677
f 11727 11682 11681
f 11677 11720 11673
f 11727 11675 11721
f 11688 11721 11675
f 11790 11770 11789
f 11773 11794 11793
f 11793 11770 11773
f 11788 11811 11786
f 11776 11794 11774
f 11813 11784 11808
f 11786 11797 11776
f 11708 11754 11753
f 11757 11712 11756
f 11719 11759 11716
f 11716 11754 11709
f 11760 11713 11757
f 11697 11669 11671
f 11682 11710 11680
f 11680 11697 11671
f 11753 11726 11724
f 11758 11728 11730
f 11762 11736 11761
f 11726 11761 11736
f 11762 11730 11740
f 11708 11724 11678
f 11756 11682 11728
f 11790 11690 11771
f 11827 11824 11826
f 11829 11824 11825
f 11831 11834 11833
f 11837 11836 11835
f 11840 11835 11839
f 11843 11842 11841
f 11846 11847 11845
f 11846 11841 11842
f 11844 11846 11842
f 11835 11827 11826
f 11830 11835 11826
f 11832 11845 11834
f 11827 11831 11825
f 11843 11836 11838
f 11836 11832 11827
f 11856 11857 11855
f 11852 11857 11854
f 11850 11852 11849
f 11864 11861 11863
f 11871 11868 11870
f 11871 11866 11867
f 11871 11865 11869
f 11875 11872 11874
f 11877 11872 11873
f 11880 11879 11878
f 11887 11889 11885
f 11894 11897 11896
f 11894 11893 11891
f 11899 11900 11898
f 11885 11861 11862
f 11886 11861 11884
f 11892 11868 11869
f 11892 11880 11891
f 11883 11894 11882
f 11894 11880 11882
f 11877 11863 11876
f 11877 11860 11864
f 11898 11890 11887
f 11874 11865 11867
f 11876 11865 11872
f 11886 11879 11881
f 11876 11859 11869
f 11886 11859 11863
f 11892 11859 11881
f 11902 11905 11904
f 11908 11904 11905
f 11909 11912 11911
f 11912 11914 11911
f 11913 11912 11910
f 11917 11920 11919
f 11923 11924 11922
f 11907 11926 11906
f 11917 11929 11928
f 11908 11917 11907
f 11916 11908 11905
f 11914 11923 11922
f 11914 11921 11911
f 11903 11911 11905
f 11918 11924 11920
f 11921 11918 11916
f 11905 11921 11916
f 11917 11927 11907
f 11931 11935 11933
f 11937 11938 11936
f 11941 11942 11940
f 11944 11941 11940
f 11946 11941 11945
f 11949 11951 11948
f 11954 11957 11956
f 11957 11959 11956
f 11958 11957 11955
f 11961 11967 11965
f 11947 11934 11933
f 11943 11954 11942
f 11936 11935 11932
f 11949 11965 11953
f 11950 11946 11945
f 11958 11966 11960
f 11973 11974 11972
f 11974 11971 11970
f 11974 11969 11972
f 11977 11978 11976
f 11985 11982 11984
f 11986 11992 11990
f 11996 11994 11993
f 11998 11994 11997
f 12000 12005 12003
f 12007 12008 12006
f 12010 12007 12006
f 11993 11973 11972
f 11995 11973 11994
f 12008 11992 11991
f 12008 11989 12006
f 11990 12009 12007
f 11984 11971 11975
f 11986 11981 11979
f 12001 12011 12005
f 11989 11985 11984
f 11985 11987 11983
f 12002 11998 11997
f 11981 12007 12001
f 11833 11932 11931
f 11847 11936 11845
f 11834 11936 11932
f 11970 11883 11882
f 11969 11882 11242
f 11977 11888 11889
f 11890 11977 11889
f 11982 11897 11895
f 11900 11988 11986
f 11982 11883 11971
f 11890 11986 11979
f 11879 11837 11878
f 11840 11878 11837
f 11884 11844 11843
f 11848 11888 11847
f 11885 11848 11844
f 11879 11843 11838
f 11959 11997 11996
f 11959 11993 11956
f 11937 11980 11939
f 12000 11962 11999
f 11963 12003 11967
f 11939 11999 11962
f 11853 11903 11902
f 11858 11909 11857
f 11857 11903 11854
f 11864 11906 11862
f 11907 11860 11904
f 11926 11887 11885
f 11898 11929 11899
f 11887 11928 11898
f 11926 11862 11906
f 11888 11937 11847
f 12019 12018 12017
f 12021 12024 12023
f 12024 12026 12023
f 12025 12024 12022
f 12033 12030 12032
f 12035 12030 12031
f 12036 12030 12034
f 12040 12037 12039
f 12042 12037 12041
f 12033 12015 12031
f 12040 12026 12027
f 12040 12025 12038
f 12014 12021 12013
f 12037 12033 12032
f 12041 12032 12036
f 12020 12028 12018
f 12012 12018 12014
f 12020 12015 12016
f 12029 12022 12028
f 12014 12028 12022
f 12029 12016 12025
f 12038 12016 12033
f 12050 12049 12048
f 12055 12052 12054
f 12048 12045 12044
f 12052 12047 12046
f 12051 12052 12049
f 12049 12046 12045
f 12058 12061 12060
f 12060 12056 12058
f 12066 12069 12068
f 12066 12065 12064
f 12078 12077 12076
f 12085 12082 12084
f 12077 12062 12076
f 12083 12070 12082
f 12060 12067 12066
f 12066 12057 12060
f 12084 12077 12079
f 12059 12063 12061
f 12070 12069 12067
f 12075 12078 12074
f 12072 12078 12076
f 12081 12084 12080
f 12063 12067 12061
f 12080 12079 12075
f 12082 12063 12077
f 12088 12091 12090
f 12090 12086 12088
f 12096 12099 12098
f 12098 12094 12096
f 12106 12105 12104
f 12112 12111 12110
f 12104 12093 12092
f 12110 12101 12100
f 12090 12097 12096
f 12096 12087 12090
f 12107 12110 12105
f 12089 12093 12091
f 12100 12099 12097
f 12107 12102 12103
f 12113 12108 12109
f 12093 12097 12091
f 12112 12103 12108
f 12105 12100 12093
f 12056 12036 12034
f 12064 12042 12041
f 12057 12041 12036
f 12086 12051 12050
f 12094 12055 12054
f 12087 12054 12051
f 12026 12043 12023
f 12042 12048 12039
f 12048 12026 12039
f 12068 12089 12088
f 12068 12086 12065
f 12085 12104 12083
f 12071 12089 12069
f 12106 12081 12102
f 12104 12071 12083
f 12065 12050 12042
f 11672 11474 11472
f 11678 11477 11478
f 11477 11676 11475
f 11475 11672 11472
f 11693 11481 11480
f 11693 11479 11691
f 11485 11708 11484
f 11707 11485 11483
f 11707 11481 11694
f 11725 11490 11723
f 11731 11495 11493
f 11720 11490 11487
f 11496 11731 11493
f 11725 11496 11491
f 11484 11678 11478
f 11720 11474 11673
f 11854 11589 11590
f 11852 11590 11588
f 11856 11591 11592
f 11850 11580 11584
f 11849 11588 11580
f 11591 11850 11584
f 11851 11592 11585
f 11875 11605 11606
f 11875 11604 11873
f 11874 11600 11605
f 11873 11599 11860
f 11904 11617 11902
f 11904 11599 11619
f 11902 11589 11853
f 11625 12013 11624
f 12012 11625 11623
f 11379 11501 11378
f 11505 11379 11383
f 11398 11518 11397
f 11393 11518 11514
f 11393 11505 11383
f 11433 11565 11431
f 11579 11446 11447
f 11453 11583 11582
f 11565 11435 11431
f 11433 11570 11567
f 11581 11446 11577
f 11447 11582 11579
f 11581 11437 11450
f 11364 11501 11497
f 11435 11519 11398
f 11829 11630 11828
f 11829 11627 11631
f 11632 11833 11633
f 11831 11627 11825
f 11655 11945 11944
f 11944 11653 11655
f 11934 11647 11933
f 11645 11933 11647
f 11948 11661 11659
f 11660 11945 11656
f 11934 11659 11648
f 11633 11931 11645
f 11494 11623 11622
f 12035 11751 12034
f 12035 11748 11752
f 11741 12017 11737
f 11732 12017 12012
f 12019 11734 12015
f 11748 12015 11734
f 11804 12059 12058
f 12058 11801 11804
f 12073 11819 11818
f 12074 11815 11819
f 11805 12062 12059
f 12076 11815 12072
f 11821 12062 11807
f 12056 11751 11801
f 11455 11408 11406
f 11422 11473 11423
f 11469 11422 11419
f 11408 11457 11415
f 11418 11455 11406
f 11457 11419 11415
f 11486 11445 11443
f 11492 11454 11452
f 11445 11492 11452
f 11423 11486 11443
f 11583 11624 11585
f 12021 11858 11856
f 11851 12021 11856
f 11913 12045 11915
f 12043 11913 11910
f 11923 12047 11925
f 12045 11923 11915
f 12047 11930 11925
f 11858 12043 11910
f 11494 11583 11454
f 11968 11818 11665
f 11624 11851 11585
f 12012 11495 11732
f 12115 12116 12114
f 12121 12118 12119
f 12126 12123 12124
f 12128 12129 12127
f 12133 12129 12130
f 12129 12131 12127
f 12117 12123 12116
f 12128 12120 12121
f 12122 12128 12121
f 12118 12117 12115
f 12131 12124 12127
f 12127 12117 12120
f 12135 12136 12134
f 12140 12136 12137
f 12136 12138 12134
f 12144 12147 12146
f 12142 12144 12141
f 12144 12143 12141
f 12149 12150 12148
f 12155 12152 12153
f 12140 12148 12139
f 12147 12152 12146
f 12135 12143 12137
f 12143 12140 12137
f 12154 12149 12152
f 12152 12140 12146
f 12157 12158 12156
f 12165 12164 12163
f 12162 12165 12161
f 12160 12165 12163
f 12169 12171 12168
f 12164 12168 12163
f 12164 12170 12169
f 12163 12157 12160
f 12163 12167 12159
f 12176 12173 12174
f 12178 12179 12177
f 12183 12182 12181
f 12182 12185 12181
f 12182 12187 12186
f 12194 12191 12193
f 12194 12189 12190
f 12194 12188 12192
f 12176 12183 12175
f 12180 12189 12179
f 12177 12176 12174
f 12187 12191 12186
f 12189 12187 12184
f 12189 12176 12179
f 12157 12125 12126
f 12162 12132 12133
f 12131 12161 12160
f 12160 12126 12131
f 12174 12150 12151
f 12178 12154 12155
f 12177 12151 12154
f 12138 12122 12121
f 12138 12119 12134
f 12148 12133 12130
f 12148 12122 12139
f 12175 12162 12173
f 12170 12181 12169
f 12181 12172 12169
f 12175 12170 12166
f 12173 12133 12150
f 12197 12200 12199
f 12196 12197 12195
f 12204 12201 12202
f 12209 12206 12207
f 12211 12212 12210
f 12213 12214 12212
f 12200 12206 12199
f 12205 12200 12198
f 12204 12210 12203
f 12203 12196 12201
f 12205 12212 12207
f 12212 12209 12207
f 12203 12205 12198
f 12219 12216 12217
f 12224 12225 12223
f 12226 12227 12225
f 12232 12235 12234
f 12230 12232 12229
f 12232 12231 12229
f 12219 12223 12218
f 12222 12229 12221
f 12220 12219 12217
f 12224 12231 12226
f 12231 12228 12226
f 12221 12224 12219
f 12239 12236 12237
f 12241 12242 12240
f 12246 12245 12244
f 12245 12248 12244
f 12253 12250 12252
f 12255 12250 12251
f 12247 12238 12239
f 12243 12252 12242
f 12240 12239 12237
f 12252 12245 12247
f 12254 12245 12250
f 12242 12247 12239
f 12259 12256 12257
f 12263 12260 12261
f 12267 12264 12266
f 12265 12268 12264
f 12272 12271 12270
f 12275 12270 12271
f 12259 12266 12258
f 12273 12262 12263
f 12260 12259 12257
f 12267 12270 12265
f 12274 12265 12270
f 12272 12259 12262
f 12237 12208 12209
f 12241 12214 12215
f 12240 12209 12214
f 12257 12227 12228
f 12235 12260 12234
f 12260 12228 12234
f 12218 12202 12216
f 12211 12225 12213
f 12227 12213 12225
f 12218 12211 12204
f 12256 12243 12241
f 12266 12251 12253
f 12264 12255 12251
f 12258 12253 12243
f 12256 12215 12227
f 12285 12286 12284
f 12282 12287 12285
f 12287 12291 12286
f 12290 12287 12283
f 12280 12286 12281
f 12286 12288 12281
f 12298 12299 12297
f 12297 12302 12298
f 12297 12303 12301
f 12304 12298 12302
f 12307 12310 12309
f 12314 12309 12310
f 12309 12311 12307
f 12312 12310 12308
f 12299 12308 12307
f 12299 12311 12303
f 12295 12303 12296
f 12311 12306 12305
f 12303 12305 12296
f 12319 12323 12320
f 12327 12330 12329
f 12325 12327 12324
f 12327 12326 12324
f 12332 12336 12335
f 12339 12342 12341
f 12339 12344 12340
f 12339 12345 12343
f 12316 12324 12315
f 12317 12333 12332
f 12322 12342 12323
f 12321 12342 12340
f 12329 12337 12326
f 12333 12344 12336
f 12331 12328 12325
f 12321 12333 12318
f 12346 12349 12348
f 12346 12351 12350
f 12353 12356 12355
f 12353 12358 12357
f 12360 12361 12359
f 12349 12353 12348
f 12348 12357 12351
f 12354 12361 12356
f 12366 12369 12368
f 12366 12371 12370
f 12375 12372 12373
f 12378 12379 12377
f 12386 12388 12385
f 12386 12390 12389
f 12364 12378 12377
f 12386 12374 12375
f 12376 12386 12375
f 12369 12372 12368
f 12372 12371 12368
f 12382 12388 12384
f 12370 12365 12364
f 12380 12383 12379
f 12379 12381 12377
f 12382 12380 12378
f 12364 12381 12370
f 12382 12365 12371
f 12374 12382 12371
f 12391 12394 12393
f 12396 12397 12395
f 12401 12397 12398
f 12397 12399 12395
f 12406 12402 12403
f 12401 12402 12400
f 12393 12396 12395
f 12280 12349 12347
f 12360 12291 12292
f 12293 12362 12294
f 12292 12362 12360
f 12280 12352 12284
f 12359 12288 12291
f 12289 12361 12293
f 12288 12349 12281
f 12296 12392 12295
f 12306 12396 12305
f 12305 12394 12296
f 12319 12367 12366
f 12319 12370 12322
f 12381 12345 12341
f 12322 12381 12341
f 12293 12302 12301
f 12289 12301 12295
f 12355 12392 12391
f 12317 12351 12318
f 12357 12323 12321
f 12320 12358 12355
f 12318 12357 12321
f 12317 12363 12350
f 12391 12369 12367
f 12399 12376 12375
f 12399 12373 12395
f 12390 12404 12389
f 12402 12390 12387
f 12393 12373 12369
f 12402 12376 12400
f 12320 12391 12367
f 12289 12392 12356
f 12411 12414 12413
f 12415 12418 12417
f 12421 12424 12423
f 12420 12421 12419
f 12429 12430 12428
f 12429 12425 12426
f 12427 12429 12426
f 12414 12419 12413
f 12418 12425 12417
f 12412 12417 12414
f 12428 12424 12422
f 12425 12422 12420
f 12414 12425 12420
f 12439 12442 12441
f 12443 12446 12445
f 12447 12446 12444
f 12449 12452 12451
f 12452 12454 12451
f 12453 12452 12450
f 12458 12461 12460
f 12457 12458 12456
f 12438 12443 12437
f 12442 12449 12441
f 12445 12457 12456
f 12448 12457 12446
f 12443 12442 12440
f 12453 12460 12455
f 12456 12453 12450
f 12442 12456 12450
f 12443 12434 12437
f 12464 12465 12463
f 12469 12472 12471
f 12466 12469 12465
f 12465 12468 12462
f 12483 12480 12482
f 12481 12484 12480
f 12484 12482 12480
f 12481 12486 12485
f 12490 12491 12489
f 12488 12478 12487
f 12490 12484 12485
f 12491 12486 12479
f 12485 12492 12490
f 12479 12484 12478
f 12482 12479 12477
f 12487 12491 12488
f 12489 12478 12484
f 12479 12488 12491
f 12501 12504 12503
f 12501 12506 12502
f 12511 12512 12510
f 12503 12511 12510
f 12501 12499 12498
f 12500 12501 12498
f 12507 12512 12509
f 12499 12510 12507
f 12516 12517 12515
f 12523 12526 12525
f 12521 12523 12520
f 12523 12522 12520
f 12530 12533 12532
f 12528 12530 12527
f 12530 12529 12527
f 12546 12542 12543
f 12547 12542 12545
f 12533 12539 12532
f 12535 12542 12534
f 12542 12536 12534
f 12517 12528 12527
f 12519 12528 12518
f 12525 12535 12534
f 12538 12543 12537
f 12516 12522 12518
f 12522 12519 12518
f 12531 12536 12533
f 12544 12541 12540
f 12519 12534 12531
f 12536 12540 12533
f 12537 12535 12526
f 12424 12476 12423
f 12483 12430 12431
f 12482 12424 12430
f 12461 12494 12460
f 12493 12461 12459
f 12497 12464 12463
f 12499 12464 12498
f 12472 12508 12471
f 12507 12472 12470
f 12507 12466 12499
f 12474 12515 12473
f 12475 12516 12474
f 12477 12497 12476
f 12500 12477 12479
f 12486 12505 12479
f 12483 12506 12486
f 12479 12505 12500
f 12454 12474 12473
f 12455 12475 12474
f 12494 12521 12520
f 12496 12521 12495
f 12416 12441 12418
f 12449 12427 12426
f 12454 12427 12451
f 12418 12449 12426
f 12502 12517 12504
f 12511 12529 12513
f 12529 12514 12513
f 12504 12527 12511
f 12454 12467 12431
f 12515 12467 12473
f 12476 12463 12423
f 12467 12483 12431
f 12494 12475 12460
f 12554 12555 12553
f 12556 12559 12555
f 12555 12557 12553
f 12558 12556 12554
f 12568 12567 12566
f 12565 12568 12564
f 12563 12568 12566
f 12565 12559 12560
f 12557 12564 12563
f 12557 12551 12553
f 12563 12562 12561
f 12563 12552 12557
f 12550 12553 12549
f 12553 12548 12549
f 12574 12575 12573
f 12572 12573 12571
f 12579 12582 12581
f 12578 12579 12577
f 12584 12586 12583
f 12592 12589 12590
f 12576 12583 12575
f 12582 12589 12581
f 12588 12582 12580
f 12574 12581 12576
f 12579 12572 12577
f 12589 12587 12584
f 12589 12576 12581
f 12595 12597 12594
f 12597 12596 12594
f 12588 12596 12590
f 12596 12592 12590
f 12593 12588 12580
f 12186 12276 12185
f 12279 12191 12192
f 12191 12277 12186
f 12249 12407 12248
f 12410 12254 12255
f 12409 12249 12254
f 12269 12432 12268
f 12275 12435 12274
f 12274 12433 12269
f 12432 12255 12268
f 12313 12550 12549
f 12306 12549 12548
f 12551 12401 12398
f 12561 12406 12403
f 12552 12403 12401
f 12548 12398 12306
f 12508 12572 12571
f 12512 12578 12577
f 12514 12578 12513
f 12512 12572 12509
f 12539 12595 12594
f 12541 12595 12540
f 12539 12593 12532
f 12514 12593 12580
f 12508 12570 12471
f 12197 12147 12145
f 12197 12142 12195
f 12208 12153 12206
f 12199 12153 12147
f 12236 12180 12178
f 12246 12188 12190
f 12248 12188 12244
f 12246 12180 12238
f 12236 12155 12208
f 12411 12283 12282
f 12421 12294 12292
f 12421 12290 12419
f 12413 12290 12283
f 12463 12304 12302
f 12304 12462 12300
f 12312 12471 12314
f 12468 12312 12308
f 12300 12468 12308
f 12294 12463 12302
f 12573 12560 12558
f 12571 12558 12554
f 12569 12585 12567
f 12583 12569 12565
f 12575 12565 12560
f 12570 12554 12550
f 12314 12570 12550
f 12248 12279 12192
f 12602 12603 12601
f 12608 12610 12607
f 12612 12607 12610
f 12616 12618 12615
f 12616 12610 12611
f 12617 12610 12615
f 12614 12608 12613
f 12621 12616 12620
f 12614 12616 12611
f 12604 12607 12603
f 12607 12605 12603
f 12606 12608 12604
f 12629 12630 12628
f 12633 12631 12629
f 12640 12641 12639
f 12643 12646 12645
f 12650 12647 12648
f 12652 12653 12651
f 12640 12635 12636
f 12638 12643 12637
f 12641 12648 12647
f 12646 12651 12645
f 12643 12642 12640
f 12653 12648 12651
f 12642 12651 12648
f 12637 12640 12636
f 12655 12658 12657
f 12661 12665 12664
f 12669 12672 12671
f 12667 12669 12666
f 12669 12668 12666
f 12676 12673 12674
f 12682 12684 12681
f 12684 12683 12681
f 12672 12678 12671
f 12677 12672 12670
f 12676 12681 12675
f 12657 12667 12666
f 12659 12667 12658
f 12677 12683 12679
f 12683 12680 12679
f 12675 12677 12670
f 12688 12689 12687
f 12694 12691 12692
f 12698 12695 12696
f 12700 12701 12699
f 12690 12695 12689
f 12700 12693 12694
f 12693 12688 12691
f 12701 12696 12699
f 12699 12690 12693
f 12708 12711 12710
f 12706 12708 12705
f 12708 12707 12705
f 12705 12704 12703
f 12626 12655 12625
f 12655 12627 12625
f 12631 12661 12630
f 12657 12632 12627
f 12631 12674 12662
f 12650 12687 12649
f 12692 12653 12654
f 12653 12688 12650
f 12678 12706 12705
f 12680 12706 12679
f 12680 12712 12709
f 12678 12703 12671
f 12628 12641 12629
f 12649 12633 12647
f 12641 12633 12629
f 12687 12676 12674
f 12697 12682 12695
f 12689 12682 12676
f 12687 12634 12649
f 12715 12714 12713
f 12716 12717 12714
f 12722 12723 12721
f 12723 12719 12721
f 12736 12733 12735
f 12740 12737 12738
f 12733 12726 12725
f 12729 12737 12728
f 12723 12729 12728
f 12723 12727 12720
f 12740 12730 12732
f 12722 12726 12724
f 12736 12731 12732
f 12736 12730 12734
f 12726 12730 12724
f 12730 12729 12724
f 12719 12716 12715
f 12720 12718 12716
f 12623 12618 12619
f 12713 12646 12644
f 12717 12654 12652
f 12646 12717 12652
f 12727 12694 12692
f 12737 12702 12700
f 12737 12694 12728
f 12727 12654 12718
f 10979 10299 10978
f 10981 10300 10979
f 10555 10998 10554
f 10561 11000 10560
f 10560 10999 10555
f 11003 10579 10580
f 11005 10585 10586
f 10585 11003 10580
f 10579 11001 10561
f 11311 10889 11310
f 10914 11330 10910
f 11343 10918 11342
f 11356 10924 10923
f 11356 10922 11354
f 11363 10926 10925
f 11357 10925 10924
f 11343 10922 10919
f 11311 10918 10890
f 11497 10937 10935
f 11500 10946 11499
f 11499 10937 11498
f 10957 11527 10956
f 11527 10958 10956
f 10960 11533 10959
f 11533 10961 10959
f 10958 11526 10955
f 11526 10960 10955
f 11500 10957 10948
f 11497 10926 11364
f 12115 10964 10965
f 10969 12118 10968
f 10968 12115 10965
f 12135 10972 10973
f 10976 12141 10975
f 12141 10973 10975
f 10972 12119 10969
f 10977 12142 10976
f 10433 10962 10432
f 10962 10434 10432
f 10435 10967 10966
f 10433 10966 10963
f 10452 10971 10970
f 10457 10976 10975
f 10457 10974 10455
f 10453 10974 10971
f 10436 10970 10967
f 10458 10977 10976
f 12158 10985 10984
f 10983 12158 10984
f 12171 10996 10995
f 10993 12171 10995
f 12167 10993 10988
f 10985 12167 10988
f 12172 10997 10996
f 11136 12316 12315
f 11149 12335 12334
f 11149 12331 11146
f 11147 12332 12335
f 11143 12331 12325
f 11143 12316 11137
f 12276 11096 11095
f 12278 11102 11101
f 11126 12285 12284
f 12282 11127 11123
f 12278 11096 12277
f 11159 12347 12346
f 12346 11163 11159
f 11160 12352 12347
f 11163 12363 11173
f 11173 12332 11147
f 11126 12352 11166
f 10998 12196 12195
f 11001 12201 11000
f 11000 12196 10999
f 11003 12216 11002
f 11006 12222 12221
f 11006 12220 11004
f 11003 12220 12217
f 11001 12216 12202
f 12407 11206 11205
f 11220 12412 12411
f 12409 11212 11211
f 11225 12415 11224
f 12408 11211 11206
f 11224 12412 11221
f 12433 11226 12432
f 11247 12439 11246
f 12435 11233 11232
f 11235 12438 12437
f 12435 11227 12433
f 11235 12434 11231
f 12434 11247 11231
f 11249 12438 11236
f 12410 11226 11212
f 11246 12416 11225
f 12279 11205 11102
f 11123 12411 12282
f 10997 12276 11095
f 11546 12602 12601
f 11548 12602 11547
f 11548 12606 12604
f 11546 12600 11538
f 12614 11594 11597
f 12621 11602 11605
f 12621 11600 12619
f 11602 12614 11597
f 11594 12606 11554
f 12623 11866 12622
f 11896 12626 12625
f 11896 12624 11893
f 12628 11901 11899
f 11992 12663 11991
f 12663 11987 11991
f 11988 12664 11992
f 11987 12656 11983
f 11920 12635 11919
f 11924 12638 12637
f 11924 12636 11920
f 12635 11929 11919
f 11930 12638 11925
f 11929 12628 11899
f 11983 12626 11897
f 11901 12661 11988
f 12055 12713 12053
f 12098 12722 12721
f 12721 12095 12098
f 12735 12111 12113
f 12099 12725 12722
f 12731 12113 12109
f 12111 12725 12101
f 12095 12715 12055
f 11930 12713 12644
f 12623 11600 11867
f 10587 9885 9883
f 10595 9894 9892
f 10589 9892 9885
f 10621 9933 9931
f 10631 9943 9941
f 10623 9941 9933
f 10006 10653 10004
f 10061 10694 10059
f 10709 10075 10705
f 10694 10075 10059
f 9894 10621 9931
f 10737 10134 10132
f 10745 10144 10142
f 10747 10146 10144
f 10739 10142 10134
f 10776 10161 10163
f 10170 10780 10168
f 10784 10168 10780
f 10172 10776 10163
f 10749 10170 10146
f 10821 10192 10818
f 10204 10828 10202
f 10221 10850 10220
f 10828 10194 10202
f 10821 10213 10196
f 10204 10850 10832
f 10866 10257 10259
f 10866 10255 10862
f 10265 10862 10255
f 10875 10257 10864
f 10889 10304 10303
f 10918 10329 10328
f 10922 10336 10335
f 10336 10920 10334
f 10329 10922 10335
f 10875 10221 10274
f 10890 10328 10304
f 10927 10527 10526
f 10528 10940 10529
f 10929 10528 10527
f 10571 10951 10573
f 10951 10574 10573
f 10584 10961 10586
f 10574 10959 10584
f 10529 10949 10571
f 10633 10132 9943
f 10161 10695 10061
f 10920 10526 10334
f 10653 10192 10004
f 10194 10654 10006
f 10872 10078 10709
f 11302 10979 10978
f 10980 11302 10978
f 11303 10981 10979
f 11535 11007 11005
f 11020 11628 11018
f 11018 11626 11012
f 11634 11026 11025
f 11035 11643 11037
f 11026 11641 11035
f 11643 11038 11037
f 11626 11025 11012
f 11192 11824 11191
f 11828 11191 11824
f 11192 11830 11826
f 11204 11839 11202
f 11202 11830 11196
f 11870 11234 11236
f 11870 11233 11866
f 11240 11878 11239
f 11242 11882 11243
f 11878 11242 11239
f 11243 11880 11240
f 11248 11893 11249
f 11868 11248 11234
f 11287 11942 11289
f 11954 11294 11292
f 11289 11954 11292
f 11300 11969 11299
f 11301 11972 11300
f 11242 11840 11204
f 11956 11301 11294
f 11242 11299 11969
f 11828 11020 11194
f 11038 11940 11287
f 12233 12605 12235
f 12603 12230 12601
f 12600 12230 12222
f 12609 12263 12261
f 12617 12271 12273
f 12618 12271 12615
f 12617 12263 12612
f 12605 12261 12235
f 12447 12627 12448
f 12624 12447 12444
f 12448 12632 12459
f 12493 12668 12495
f 12668 12496 12495
f 12524 12704 12526
f 12707 12538 12537
f 12704 12537 12526
f 12496 12703 12524
f 12632 12493 12459
f 12618 12436 12275
f 11007 12600 12222
f 12436 11866 11233
f 11249 12624 12444
f 10981 10889 10303
f 10961 11005 10586
f 10964 10982 10434
f 10998 10977 10554
f 12747 12744 12746
f 12749 12747 12746
f 12747 12748 12745
f 12753 12752 12751
f 12761 12760 12759
f 12759 12758 12757
f 12765 12764 12763
f 13488 13477 13475
f 12767 12765 12763
f 12773 12776 12775
f 12771 12776 12772
f 12770 12776 12774
f 13475 12772 12768
f 12758 12753 12757
f 12763 12756 12755
f 12762 12767 12760
f 12758 12767 12763
f 12758 12755 12754
f 12779 12782 12781
f 12786 12787 12785
f 12790 12791 12789
f 12795 12794 12793
f 12803 12800 12802
f 12800 12798 12797
f 12799 12800 12797
f 12809 12808 12807
f 12777 12794 12778
f 12779 12798 12780
f 12779 12799 12797
f 12777 12786 12785
f 12806 12795 12805
f 12804 12795 12793
f 12782 12789 12781
f 12789 12788 12786
f 12796 12799 12794
f 12778 12789 12786
f 12806 12802 12796
f 12778 12799 12781
f 12777 12804 12793
f 12814 12811 12813
f 12815 12814 12813
f 12823 12820 12822
f 12825 12818 12807
f 12826 12821 12823
f 12773 12812 12774
f 12775 12811 12773
f 12818 12803 12802
f 12803 12817 12801
f 12820 12806 12805
f 12808 12825 12807
f 12807 12826 12809
f 12808 12827 12825
f 12806 12821 12807
f 12802 12807 12818
f 12766 12783 12764
f 13477 13490 13509
f 12774 12804 12770
f 12768 12804 12785
f 12814 12820 12812
f 12814 12824 12822
f 12812 12805 12774
f 12829 12830 12828
f 12833 12836 12835
f 12836 12837 12835
f 12839 12842 12841
f 12844 12845 12843
f 12850 12851 12849
f 12851 12848 12847
f 12853 12858 12854
f 12859 12862 12860
f 12866 12864 12863
f 12867 12865 12864
f 12872 12869 12871
f 12873 12876 12875
f 12880 12877 12879
f 13496 13515 13510
f 12880 12874 12878
f 12859 12840 12839
f 12863 12844 12843
f 12865 12844 12864
f 12856 12873 12855
f 12875 12858 12857
f 12873 12857 12855
f 12841 12850 12849
f 12845 12856 12855
f 12840 12845 12842
f 12850 12857 12852
f 12852 12853 12848
f 12872 12877 12870
f 12845 12850 12842
f 12860 12843 12840
f 12865 12856 12846
f 12889 12886 12888
f 12896 12893 12895
f 12893 12891 12890
f 12892 12893 12890
f 12905 12909 12907
f 12896 12905 12894
f 12902 12897 12898
f 12891 12882 12890
f 12891 12885 12883
f 12892 12887 12889
f 12918 12915 12917
f 12921 12920 12919
f 12932 12930 12929
f 12935 12939 12936
f 12936 12937 12934
f 12935 12933 12932
f 12931 12936 12934
f 12924 12917 12923
f 12928 12921 12927
f 12918 12919 12916
f 12927 12918 12924
f 12945 12948 12947
f 12943 12948 12944
f 12942 12948 12946
f 12949 12952 12951
f 12949 12954 12950
f 12949 12955 12953
f 12960 12961 12956
f 12957 12960 12956
f 12956 12961 12958
f 12959 12960 12957
f 12965 12964 12963
f 12967 12971 12968
f 12969 12970 12967
f 12940 12964 12941
f 12945 12968 12946
f 12945 12969 12967
f 12940 12954 12953
f 12973 12965 12963
f 12943 12957 12956
f 12943 12956 12947
f 12950 12958 12952
f 12950 12954 12956
f 12966 12969 12964
f 12947 12954 12941
f 12941 12969 12947
f 12940 12973 12963
f 12911 12832 12831
f 12910 12831 12829
f 12915 12862 12861
f 12920 12868 12867
f 12924 12869 12870
f 12925 12869 12923
f 12928 12877 12878
f 12879 12930 12880
f 12877 12924 12870
f 12926 12879 12872
f 12928 12868 12922
f 12951 12904 12903
f 12907 12959 12957
f 12952 12908 12904
f 12828 12862 12829
f 12832 12866 12831
f 12866 12830 12831
f 12828 12863 12860
f 12919 12912 12911
f 12919 12910 12916
f 12834 12884 12836
f 12836 12899 12838
f 12913 12971 12914
f 12868 12897 12865
f 12900 12878 12874
f 12880 12901 12876
f 12865 12900 12874
f 12878 12898 12868
f 12931 12955 12933
f 12930 12955 12951
f 12937 12973 12934
f 12931 12973 12953
f 12930 12903 12880
f 12862 12910 12829
f 12920 12832 12912
f 12981 12979 12978
f 12977 12982 12980
f 12987 12985 12984
f 12985 12986 12983
f 12981 12985 12982
f 12982 12983 12980
f 12990 12994 12991
f 12989 12994 12992
f 12998 12996 12995
f 13006 13004 13003
f 13004 13005 13002
f 13008 13011 13009
f 13003 12994 12993
f 12992 13004 13002
f 12998 13009 12999
f 12990 13001 12993
f 13003 13014 13006
f 12989 12997 12991
f 12989 12998 12995
f 13012 13005 13007
f 13005 13008 13002
f 13002 12998 12992
f 12993 13013 13003
f 13025 13022 13024
f 13026 13025 13024
f 13034 13031 13033
f 13031 13029 13028
f 13030 13031 13028
f 13044 13041 13043
f 13046 13044 13043
f 13038 13034 13033
f 13034 13037 13032
f 13035 13042 13036
f 13029 13019 13028
f 13029 13021 13020
f 13035 13027 13026
f 13021 13024 13020
f 13043 13037 13039
f 13040 13043 13039
f 13035 13021 13032
f 13037 13035 13032
f 13016 12988 12987
f 12988 13015 12986
f 13019 13007 13006
f 13022 13011 13010
f 13012 13022 13010
f 13020 13012 13007
f 13014 13019 13006
f 12996 12976 12975
f 12980 13000 12977
f 12986 13013 12983
f 12980 13013 13001
f 13030 13015 13017
f 13018 13030 13017
f 13015 13014 12986
f 12938 12979 12939
f 12937 12979 12977
f 12990 12966 12965
f 12970 12996 12971
f 12970 12997 12995
f 12966 12997 12972
f 12974 12990 12965
f 12977 12974 12937
f 12971 12975 12914
f 12839 12782 12780
f 12849 12792 12790
f 12798 12861 12859
f 12841 12790 12782
f 12798 12839 12780
f 12917 12817 12819
f 12827 12923 12825
f 12825 12917 12819
f 12817 12861 12801
f 12871 12827 12810
f 13054 13053 13052
f 13050 13054 13052
f 13063 13060 13062
f 13058 13062 13060
f 13060 13055 13054
f 13051 13060 13054
f 13051 13048 13049
f 13057 13058 13056
f 13058 13049 13056
f 13073 13072 13071
f 13072 13075 13071
f 13084 13082 13081
f 13081 13086 13084
f 13087 13090 13088
f 13094 13091 13093
f 13095 13098 13097
f 13093 13098 13094
f 13092 13098 13096
f 13091 13085 13084
f 13086 13091 13084
f 13080 13083 13078
f 13090 13093 13088
f 13080 13093 13086
f 13106 13104 13103
f 13105 13106 13103
f 13118 13115 13117
f 13115 13113 13112
f 13114 13115 13112
f 13112 13107 13106
f 13108 13112 13106
f 13113 13110 13109
f 13102 13105 13101
f 13111 13108 13102
f 13099 13113 13109
f 13100 13090 13089
f 13095 13104 13096
f 13095 13105 13103
f 13090 13105 13097
f 13075 13063 13062
f 13059 13075 13062
f 13070 13059 13057
f 13066 13079 13077
f 13069 13087 13068
f 13120 13124 13121
f 13121 13122 13119
f 13128 13131 13130
f 13128 13133 13132
f 13135 13138 13136
f 13143 13141 13140
f 13139 13144 13142
f 13135 13124 13123
f 13124 13134 13122
f 13126 13141 13139
f 13120 13129 13128
f 13120 13132 13123
f 13145 13137 13135
f 13126 13133 13127
f 13125 13133 13130
f 13142 13145 13139
f 13126 13145 13132
f 13132 13135 13123
f 13149 13152 13151
f 13149 13154 13150
f 13149 13155 13153
f 13161 13159 13158
f 13158 13163 13161
f 13158 13154 13153
f 13155 13158 13153
f 13147 13154 13148
f 13159 13157 13156
f 13148 13159 13156
f 13164 13168 13165
f 13164 13169 13167
f 13174 13175 13172
f 13167 13173 13168
f 13167 13174 13172
f 13187 13185 13184
f 13186 13187 13184
f 13194 13191 13193
f 13195 13194 13193
f 13191 13188 13187
f 13189 13191 13187
f 13185 13178 13184
f 13185 13180 13179
f 13186 13181 13182
f 13183 13186 13182
f 13190 13189 13183
f 13202 13199 13201
f 13204 13202 13201
f 13202 13203 13200
f 13205 13206 13203
f 13200 13198 13197
f 13209 13213 13210
f 13211 13212 13209
f 13219 13216 13218
f 13219 13220 13217
f 13228 13226 13225
f 13227 13228 13225
f 13216 13213 13212
f 13214 13216 13212
f 13226 13218 13225
f 13226 13221 13219
f 13220 13222 13217
f 13215 13218 13214
f 13178 13138 13137
f 13144 13181 13142
f 13181 13146 13142
f 13146 13178 13137
f 13199 13162 13161
f 13163 13199 13161
f 13162 13197 13157
f 13209 13176 13175
f 13177 13209 13175
f 13125 13168 13127
f 13140 13173 13172
f 13176 13143 13175
f 13172 13143 13140
f 13130 13171 13170
f 13125 13170 13165
f 13127 13173 13141
f 13210 13183 13182
f 13224 13195 13223
f 13222 13195 13193
f 13222 13190 13217
f 13213 13190 13183
f 13148 13166 13147
f 13156 13177 13174
f 13156 13169 13148
f 13198 13211 13197
f 13227 13206 13207
f 13208 13227 13207
f 13215 13198 13203
f 13206 13215 13203
f 13157 13211 13177
f 13176 13182 13144
f 13231 13234 13232
f 13237 13236 13235
f 13242 13240 13239
f 13241 13242 13239
f 13245 13248 13246
f 13233 13240 13234
f 13237 13246 13238
f 13234 13235 13232
f 13240 13247 13245
f 13234 13245 13237
f 13249 13252 13250
f 13253 13252 13251
f 13259 13256 13258
f 13260 13259 13258
f 13268 13265 13267
f 13265 13263 13262
f 13264 13265 13262
f 13277 13275 13274
f 13275 13276 13273
f 13282 13280 13279
f 13281 13282 13279
f 13270 13261 13260
f 13274 13268 13267
f 13268 13273 13266
f 13280 13270 13279
f 13280 13272 13271
f 13264 13257 13259
f 13261 13264 13259
f 13272 13274 13271
f 13285 13272 13283
f 13261 13274 13267
f 13269 13270 13260
f 13288 13287 13286
f 13295 13292 13294
f 13292 13291 13290
f 13290 13289 13288
f 13293 13296 13291
f 13256 13243 13242
f 13244 13256 13242
f 13247 13263 13248
f 13257 13247 13243
f 13238 13253 13251
f 13263 13288 13286
f 13294 13276 13278
f 13276 13290 13273
f 13273 13288 13266
f 13263 13255 13248
f 13309 13306 13308
f 13311 13309 13308
f 13309 13310 13307
f 13316 13313 13315
f 13318 13316 13315
f 13316 13317 13314
f 13328 13325 13327
f 13328 13329 13326
f 13319 13323 13317
f 13325 13321 13320
f 13314 13305 13304
f 13321 13311 13320
f 13308 13303 13304
f 13305 13308 13304
f 13327 13323 13324
f 13320 13305 13317
f 13323 13320 13317
f 13321 13322 13312
f 13336 13333 13335
f 13338 13336 13335
f 13336 13337 13334
f 13345 13342 13344
f 13342 13341 13340
f 13348 13345 13344
f 13345 13347 13343
f 13341 13331 13340
f 13344 13337 13339
f 13337 13340 13334
f 13346 13344 13339
f 13353 13352 13351
f 13361 13358 13360
f 13358 13356 13355
f 13357 13358 13355
f 13371 13368 13370
f 13373 13371 13370
f 13371 13372 13369
f 13380 13377 13379
f 13377 13376 13375
f 13366 13361 13360
f 13368 13364 13363
f 13364 13353 13363
f 13362 13353 13351
f 13376 13366 13375
f 13357 13350 13352
f 13354 13357 13352
f 13379 13372 13374
f 13372 13375 13369
f 13365 13354 13364
f 13369 13365 13364
f 13365 13366 13360
f 13388 13385 13387
f 13396 13393 13395
f 13393 13391 13390
f 13392 13393 13390
f 13402 13399 13401
f 13399 13398 13397
f 13385 13383 13382
f 13384 13385 13382
f 13398 13387 13397
f 13398 13389 13388
f 13404 13395 13403
f 13392 13386 13388
f 13389 13392 13388
f 13405 13400 13402
f 13403 13389 13400
f 13410 13407 13409
f 13418 13415 13417
f 13427 13426 13425
f 13435 13434 13433
f 13433 13430 13429
f 13431 13433 13429
f 13434 13432 13430
f 13440 13437 13439
f 13442 13440 13439
f 13440 13441 13438
f 13447 13450 13449
f 13452 13453 13451
f 13430 13423 13429
f 13438 13427 13437
f 13445 13452 13451
f 13427 13422 13424
f 13432 13437 13430
f 13432 13442 13439
f 13448 13453 13450
f 13437 13424 13430
f 13412 13380 13379
f 13415 13404 13403
f 13405 13415 13403
f 13404 13414 13396
f 13423 13410 13409
f 13410 13422 13408
f 13422 13411 13408
f 13383 13338 13382
f 13381 13338 13335
f 13391 13348 13390
f 13390 13346 13386
f 13383 13346 13339
f 13408 13373 13407
f 13406 13373 13370
f 13411 13374 13408
f 13426 13412 13425
f 13343 13362 13341
f 13370 13347 13349
f 13362 13332 13341
f 13347 13363 13343
f 13409 13394 13396
f 13394 13406 13391
f 13418 13429 13416
f 13419 13449 13421
f 13429 13414 13416
f 13406 13349 13391
f 13414 13409 13396
f 13411 13412 13379
f 13118 13299 13116
f 13221 13303 13220
f 13306 13224 13223
f 13313 13229 13228
f 13230 13313 13228
f 13303 13223 13220
f 13229 13304 13221
f 13224 13302 13196
f 13331 13278 13277
f 13333 13283 13282
f 13284 13333 13282
f 13334 13285 13283
f 13285 13331 13277
f 13351 13295 13294
f 13295 13350 13293
f 13355 13298 13297
f 13350 13297 13293
f 13332 13294 13278
f 13236 13065 13235
f 13236 13067 13066
f 13068 13248 13069
f 13235 13064 13232
f 13250 13077 13249
f 13079 13249 13077
f 13250 13080 13078
f 13087 13254 13253
f 13080 13254 13088
f 13287 13100 13286
f 13287 13102 13101
f 13298 13117 13297
f 13296 13117 13114
f 13296 13111 13291
f 13289 13111 13102
f 13238 13079 13067
f 13068 13253 13246
f 13255 13069 13248
f 13255 13100 13089
f 13356 13301 13300
f 13119 13233 13231
f 13241 13134 13136
f 13138 13241 13136
f 13134 13233 13122
f 13180 13258 13179
f 13281 13192 13194
f 13194 13284 13281
f 13269 13180 13188
f 13192 13269 13188
f 13138 13258 13244
f 13384 13310 13312
f 13310 13381 13307
f 13401 13329 13330
f 13329 13397 13326
f 13397 13322 13326
f 13322 13384 13312
f 13381 13302 13307
f 13302 13284 13196
f 13298 13300 13118
f 13457 13456 13455
f 13472 13462 13471
f 13462 13472 13460
f 13465 13464 13463
f 13470 13467 13469
f 13472 13467 13468
f 13473 13467 13471
f 13475 13476 13474
f 13476 13478 13474
f 13483 13480 13481
f 13472 13468 13460
f 13464 13457 13463
f 13462 13459 13461
f 13461 12766 12769
f 13477 13480 13476
f 13480 13479 13476
f 13462 13456 13458
f 13473 13464 13466
f 13464 13462 13458
f 13488 13491 13490
f 13495 13492 13494
f 13491 13489 13496
f 13495 13497 13493
f 13502 13503 13500
f 13518 13513 13514
f 13519 13513 13517
f 13523 13526 13525
f 13522 13523 13521
f 13530 13527 13529
f 13530 13531 13528
f 13491 13509 13490
f 13514 13496 13497
f 13495 13494 13507
f 13527 13507 13506
f 13508 13527 13506
f 13509 13522 13521
f 13512 13522 13510
f 13506 13494 13505
f 13515 13496 13513
f 13528 13520 13516
f 13498 13495 13507
f 13508 13503 13504
f 13503 13505 13500
f 13519 13511 13512
f 13519 13510 13515
f 13505 13487 13500
f 13494 13506 13507
f 13507 13516 13498
f 13537 13536 13535
f 13533 13537 13535
f 13543 13541 13539
f 13548 13547 13546
f 13553 13550 13552
f 13556 13553 13552
f 13554 13552 13550
f 13553 13555 13551
f 13560 13563 13562
f 13564 13561 13560
f 13568 13572 13569
f 13570 13568 13567
f 13562 13549 13548
f 13560 13548 13546
f 13547 13563 13561
f 13568 13557 13556
f 13568 13554 13567
f 13547 13537 13546
f 13545 13537 13534
f 13554 13541 13544
f 13544 13536 13538
f 13566 13570 13565
f 13561 13570 13567
f 13567 13558 13561
f 13558 13544 13538
f 13547 13558 13538
f 13559 13554 13544
f 13579 13576 13578
f 13576 13574 13573
f 13575 13576 13573
f 13589 13588 13587
f 13590 13591 13588
f 13596 13593 13595
f 13597 13596 13595
f 13605 13602 13604
f 13602 13600 13599
f 13601 13602 13599
f 13579 13585 13577
f 13593 13583 13582
f 13584 13593 13582
f 13583 13578 13582
f 13581 13578 13575
f 13600 13589 13599
f 13600 13592 13590
f 13589 13585 13586
f 13601 13594 13596
f 13598 13601 13596
f 13599 13586 13594
f 13585 13580 13577
f 13583 13586 13579
f 13606 13609 13608
f 13618 13619 13617
f 13623 13619 13620
f 13619 13621 13617
f 13625 13626 13624
f 13628 13631 13629
f 13634 13635 13633
f 13638 13639 13637
f 13609 13624 13608
f 13628 13613 13612
f 13616 13633 13615
f 13623 13637 13622
f 13614 13609 13607
f 13625 13635 13627
f 13606 13611 13607
f 13606 13612 13610
f 13621 13616 13615
f 13621 13614 13617
f 13632 13626 13627
f 13626 13628 13624
f 13637 13636 13634
f 13611 13614 13607
f 13608 13628 13612
f 13637 13616 13622
f 13609 13633 13625
f 13643 13642 13641
f 13643 13647 13644
f 13645 13643 13641
f 13652 13649 13651
f 13653 13656 13655
f 13654 13649 13650
f 13655 13649 13653
f 13658 13662 13659
f 13661 13657 13660
f 13667 13669 13666
f 13668 13667 13665
f 13671 13674 13673
f 13658 13647 13646
f 13657 13646 13645
f 13656 13666 13655
f 13665 13656 13654
f 13647 13650 13644
f 13668 13659 13662
f 13668 13673 13670
f 13663 13668 13662
f 13659 13654 13647
f 13679 13683 13680
f 13689 13686 13685
f 13689 13684 13687
f 13692 13696 13693
f 13691 13696 13694
f 13698 13699 13697
f 13701 13698 13697
f 13704 13707 13706
f 13692 13676 13675
f 13677 13700 13678
f 13688 13704 13687
f 13706 13690 13689
f 13704 13689 13687
f 13676 13682 13675
f 13678 13687 13677
f 13684 13681 13680
f 13683 13684 13680
f 13691 13699 13693
f 13691 13701 13697
f 13677 13683 13676
f 13676 13699 13677
f 13711 13715 13712
f 13718 13719 13716
f 13722 13725 13724
f 13726 13723 13722
f 13732 13733 13731
f 13733 13728 13731
f 13743 13744 13742
f 13744 13741 13740
f 13744 13738 13742
f 13739 13745 13743
f 13737 13713 13735
f 13721 13739 13719
f 13716 13710 13709
f 13734 13742 13733
f 13733 13738 13729
f 13739 13734 13730
f 13728 13725 13723
f 13727 13728 13723
f 13738 13737 13735
f 13725 13738 13735
f 13737 13720 13715
f 13710 13739 13730
f 13478 13611 13610
f 13618 13482 13483
f 13484 13618 13483
f 13482 13611 13479
f 13644 13511 13642
f 13652 13525 13526
f 13652 13524 13650
f 13648 13511 13517
f 13650 13512 13644
f 13564 13680 13565
f 13680 13566 13565
f 13571 13686 13572
f 13681 13571 13566
f 13711 13598 13597
f 13605 13716 13603
f 13598 13717 13604
f 13603 13709 13592
f 13536 13465 13535
f 13473 13539 13469
f 13543 13466 13536
f 13574 13501 13573
f 13574 13504 13502
f 13588 13529 13587
f 13530 13591 13532
f 13580 13504 13577
f 13580 13529 13508
f 13669 13727 13726
f 13674 13731 13673
f 13673 13727 13670
f 13460 13485 13459
f 12785 12787 12768
f 13523 13484 13483
f 13523 13481 13521
f 13499 13460 13468
f 13509 13481 13477
f 12766 12765 12769
f 13575 13540 13542
f 13584 13555 13557
f 13555 13581 13551
f 13569 13597 13595
f 13581 13542 13551
f 13569 13584 13557
f 13651 13623 13620
f 13631 13657 13629
f 13669 13638 13666
f 13613 13657 13645
f 13666 13623 13655
f 13690 13711 13686
f 13722 13700 13698
f 13698 13726 13722
f 13700 13708 13678
f 13690 13736 13714
f 13640 13726 13702
f 13651 13484 13525
f 13572 13711 13597
f 13751 13752 13750
f 13747 13750 13497
f 13762 13761 13760
f 13760 13759 13758
f 13771 13772 13770
f 13774 13771 13770
f 13776 13771 13775
f 13777 13781 13778
f 13777 13782 13780
f 13785 13784 13783
f 13788 13789 13787
f 13762 13773 13763
f 13770 13762 13760
f 13777 13766 13765
f 13767 13777 13765
f 13785 13773 13776
f 13779 13789 13782
f 13767 13761 13763
f 13761 13764 13759
f 13775 13782 13776
f 13788 13783 13784
f 13785 13790 13786
f 13786 13788 13784
f 13769 13763 13768
f 13782 13785 13776
f 13768 13787 13769
f 13773 13768 13763
f 13769 13779 13767
f 13796 13793 13795
f 13796 13797 13794
f 13804 13802 13801
f 13803 13804 13801
f 13812 13813 13811
f 13815 13819 13816
f 13815 13820 13818
f 13798 13807 13797
f 13804 13816 13805
f 13806 13815 13804
f 13802 13795 13801
f 13802 13798 13796
f 13809 13819 13818
f 13808 13819 13810
f 13797 13799 13794
f 13812 13807 13808
f 13810 13812 13808
f 13807 13800 13797
f 13798 13816 13808
f 13823 13822 13821
f 13826 13827 13825
f 13829 13832 13831
f 13827 13830 13829
f 13793 13753 13752
f 13754 13793 13752
f 13756 13803 13801
f 13756 13795 13754
f 13821 13781 13780
f 13792 13825 13791
f 13803 13827 13806
f 13829 13820 13817
f 13827 13817 13806
f 13749 13758 13748
f 13749 13770 13760
f 13757 13825 13803
f 13839 13838 13837
f 13841 13840 13839
f 13836 13837 13835
f 13833 13838 13834
f 13847 13844 13846
f 13849 13847 13846
f 13847 13848 13845
f 13853 13857 13856
f 13863 13862 13861
f 13862 13866 13865
f 13859 13850 13849
f 13858 13863 13857
f 13856 13863 13861
f 13853 13849 13846
f 13861 13860 13859
f 13852 13853 13851
f 13853 13843 13851
f 13856 13859 13849
f 13868 13873 13869
f 13870 13868 13867
f 13877 13878 13876
f 13878 13875 13874
f 13885 13884 13883
f 13891 13888 13887
f 13889 13891 13887
f 13872 13884 13873
f 13871 13884 13882
f 13887 13877 13876
f 13890 13877 13888
f 13897 13885 13896
f 13894 13885 13883
f 13875 13880 13874
f 13871 13878 13873
f 13869 13878 13874
f 13889 13882 13884
f 13886 13889 13884
f 13882 13876 13871
f 13909 13908 13907
f 13906 13907 13904
f 13917 13914 13916
f 13914 13912 13911
f 13913 13914 13911
f 13921 13918 13920
f 13910 13922 13908
f 13925 13921 13920
f 13921 13924 13919
f 13912 13901 13911
f 13912 13903 13902
f 13918 13910 13909
f 13906 13900 13902
f 13903 13906 13902
f 13917 13918 13915
f 13918 13903 13915
f 13919 13923 13910
f 13930 13927 13929
f 13928 13931 13927
f 13928 13933 13932
f 13936 13935 13934
f 13944 13941 13943
f 13941 13939 13938
f 13940 13941 13938
f 13939 13929 13938
f 13939 13933 13930
f 13946 13936 13945
f 13933 13934 13932
f 13945 13933 13942
f 13951 13948 13950
f 13953 13951 13950
f 13951 13952 13949
f 13958 13955 13957
f 13964 13963 13962
f 13961 13964 13960
f 13959 13964 13962
f 13969 13972 13971
f 13966 13972 13970
f 13977 13978 13976
f 13975 13977 13974
f 13967 13954 13953
f 13954 13966 13952
f 13963 13973 13962
f 13963 13975 13974
f 13959 13953 13950
f 13974 13967 13973
f 13972 13976 13971
f 13968 13977 13972
f 13958 13959 13956
f 13959 13947 13956
f 13953 13973 13967
f 13993 13990 13992
f 13990 13988 13987
f 13989 13990 13987
f 13998 14001 14000
f 13996 14001 13997
f 13996 13993 13992
f 13993 13995 13991
f 13989 13984 13985
f 13986 13989 13985
f 13948 13892 13891
f 13893 13948 13891
f 13955 13897 13896
f 13899 13957 13898
f 13898 13955 13896
f 13947 13893 13886
f 13897 13947 13886
f 13935 13981 13934
f 13935 13983 13982
f 13944 13984 13942
f 13945 13988 13946
f 13934 13980 13932
f 13984 13945 13942
f 13854 13905 13904
f 13907 13858 13857
f 13854 13907 13857
f 13858 13922 13864
f 13931 13899 13898
f 13895 13931 13898
f 13981 13961 13960
f 13980 13960 13958
f 13850 13870 13848
f 13848 13867 13845
f 13866 13896 13865
f 13865 13894 13862
f 13895 13866 13864
f 13894 13860 13862
f 13860 13872 13850
f 13929 13922 13923
f 13940 13924 13926
f 13924 13929 13923
f 13922 13895 13864
f 13899 13980 13958
f 14002 14005 14004
f 14002 14007 14003
f 14002 14008 14006
f 14012 14014 14013
f 14015 14018 14017
f 14017 14014 14012
f 14015 14017 14012
f 14013 14018 14016
f 14006 14013 14007
f 14006 14008 14012
f 14003 14010 14005
f 14003 14011 14009
f 14013 14020 14019
f 14013 14011 14007
f 14023 14027 14024
f 14027 14025 14024
f 14035 14032 14034
f 14032 14030 14029
f 14031 14032 14029
f 14040 14039 14038
f 14042 14046 14043
f 14047 14043 14046
f 14058 14056 14054
f 14057 14059 14055
f 14042 14027 14026
f 14043 14028 14027
f 14054 14040 14038
f 14039 14057 14055
f 14039 14034 14038
f 14050 14054 14048
f 14025 14029 14024
f 14028 14031 14025
f 14047 14048 14044
f 14028 14048 14034
f 14048 14038 14034
f 14039 14049 14035
f 14067 14064 14066
f 14068 14071 14070
f 14070 14067 14066
f 14065 14071 14069
f 14063 14064 14062
f 14066 14073 14070
f 14074 14077 14076
f 14082 14085 14084
f 14088 14087 14086
f 14090 14093 14092
f 14077 14082 14076
f 14086 14079 14078
f 14080 14077 14075
f 14083 14092 14085
f 14081 14083 14077
f 14015 14024 14016
f 14024 14020 14016
f 14021 14080 14075
f 14036 14076 14037
f 14052 14084 14053
f 14078 14041 14040
f 14060 14086 14056
f 14087 14061 14057
f 14037 14082 14052
f 14056 14078 14040
f 14079 14057 14041
f 14063 14033 14035
f 14055 14073 14072
f 14072 14049 14055
f 14051 14073 14059
f 14049 14063 14035
f 14101 14098 14100
f 14102 14101 14100
f 14110 14107 14109
f 14107 14105 14104
f 14106 14107 14104
f 14115 14112 14114
f 14119 14116 14118
f 14098 14095 14094
f 14096 14098 14094
f 14113 14102 14112
f 14111 14102 14100
f 14116 14110 14109
f 14106 14099 14101
f 14103 14106 14101
f 14116 14103 14113
f 14099 14097 14095
f 14130 14131 14132
f 14133 14131 14130
f 14130 14135 14133
f 14143 14141 14140
f 14140 14145 14143
f 14133 14141 14134
f 14135 14140 14133
f 14141 14137 14136
f 14128 14130 14126
f 14128 14135 14130
f 14138 14145 14142
f 14138 14135 14129
f 14125 14141 14136
f 14149 14146 14148
f 14151 14149 14148
f 14149 14150 14147
f 14157 14161 14158
f 14156 14161 14159
f 14157 14152 14151
f 14152 14156 14150
f 14148 14155 14151
f 14156 14163 14162
f 14156 14153 14150
f 14168 14165 14167
f 14169 14172 14171
f 14167 14172 14168
f 14166 14172 14170
f 14179 14181 14180
f 14176 14180 14177
f 14176 14178 14179
f 14182 14185 14184
f 14169 14177 14170
f 14169 14178 14176
f 14175 14182 14174
f 14173 14171 14167
f 14178 14184 14179
f 14174 14178 14171
f 14127 14115 14114
f 14115 14126 14113
f 14118 14132 14119
f 14130 14118 14116
f 14117 14132 14131
f 14126 14116 14113
f 14146 14122 14121
f 14123 14146 14121
f 14124 14148 14123
f 14166 14127 14165
f 14166 14129 14128
f 14177 14139 14138
f 14129 14177 14138
f 14123 14108 14110
f 14108 14120 14105
f 14124 14110 14117
f 14131 14155 14154
f 14137 14157 14136
f 14125 14155 14134
f 14164 14137 14144
f 14125 14157 14151
f 14131 14124 14117
f 13844 13631 13630
f 13632 13844 13630
f 13635 13852 13851
f 13855 13639 13640
f 13843 13632 13627
f 13639 13852 13636
f 13635 13843 13627
f 13661 13869 13662
f 13868 13660 13867
f 13880 13672 13671
f 13869 13663 13662
f 13880 13663 13874
f 13664 13881 13875
f 13901 13696 13695
f 13696 13900 13694
f 13701 13905 13702
f 13900 13701 13694
f 13703 13901 13695
f 13631 13867 13660
f 13702 13855 13640
f 13809 14005 13810
f 13813 14010 14009
f 13810 14010 13814
f 13833 13605 13604
f 13836 13712 13715
f 13838 13721 13718
f 13740 13842 13841
f 13835 13717 13712
f 13720 13836 13715
f 13841 13720 13740
f 13721 13842 13741
f 13717 13833 13604
f 13834 13718 13605
f 14095 13916 14094
f 14105 13925 14104
f 14097 13917 14095
f 14097 13925 13920
f 14122 13943 14121
f 14120 13943 13940
f 14147 13986 13985
f 13996 14163 14000
f 14153 13986 14150
f 13994 14163 14159
f 14153 13996 13992
f 14120 13926 14105
f 14122 13985 13944
f 13498 13747 13497
f 13493 13497 13746
f 13750 13518 13514
f 13520 13751 13516
f 13532 13756 13531
f 13756 13520 13531
f 13497 13750 13514
f 13516 13747 13498
f 13792 13591 13592
f 13672 13820 13674
f 13664 13818 13672
f 13709 13828 13826
f 13732 13832 13734
f 13730 13832 13830
f 13730 13828 13710
f 13791 13532 13591
f 13674 13831 13732
f 13709 13792 13592
f 13875 14008 14004
f 13888 14012 13890
f 13888 14015 14012
f 13890 14008 13879
f 13946 14021 13937
f 13952 14023 13949
f 14037 13961 14036
f 13966 14045 14042
f 14053 13975 14052
f 13966 14026 13952
f 14052 13965 14037
f 13983 14074 13982
f 13988 14081 14080
f 14091 13995 13997
f 13999 14093 14001
f 14001 14091 13997
f 13995 14081 13991
f 14074 13961 13982
f 13892 14023 14015
f 14021 13983 13937
f 13988 14022 13946
f 13664 14004 13809
f 14186 14189 14187
f 14196 14200 14197
f 14195 14200 14198
f 14201 14204 14203
f 14201 14206 14202
f 14208 14212 14209
f 14213 14216 14215
f 14213 14218 14214
f 14213 14219 14217
f 14199 14216 14200
f 14198 14216 14214
f 14205 14221 14206
f 14208 14221 14220
f 14208 14222 14211
f 14195 14203 14197
f 14195 14205 14201
f 14214 14222 14220
f 14207 14222 14218
f 14198 14220 14205
f 14194 14221 14209
f 14224 14228 14225
f 14223 14228 14226
f 14233 14231 14230
f 14231 14232 14229
f 14227 14231 14228
f 14228 14229 14226
f 14238 14241 14240
f 14238 14243 14239
f 14238 14244 14242
f 14245 14249 14246
f 14259 14256 14258
f 14256 14254 14253
f 14255 14256 14253
f 14262 14261 14260
f 14236 14251 14237
f 14253 14243 14242
f 14244 14253 14242
f 14236 14249 14248
f 14235 14249 14237
f 14261 14250 14260
f 14261 14252 14251
f 14235 14244 14240
f 14252 14255 14251
f 14237 14255 14244
f 14236 14260 14250
f 14192 14225 14193
f 14211 14241 14212
f 14210 14241 14239
f 14217 14246 14218
f 14217 14247 14245
f 14207 14240 14211
f 14207 14246 14235
f 14191 14219 14215
f 14190 14215 14199
f 14223 14247 14225
f 14223 14248 14245
f 14264 14232 14234
f 14232 14260 14229
f 14229 14248 14226
f 14193 14247 14219
f 14269 14268 14267
f 14266 14267 14265
f 14271 14274 14272
f 14280 14283 14282
f 14287 14284 14286
f 14280 14285 14281
f 14282 14284 14280
f 14289 14293 14290
f 14292 14288 14291
f 14275 14283 14276
f 14278 14290 14279
f 14288 14283 14281
f 14287 14291 14285
f 14281 14291 14288
f 14283 14278 14276
f 14302 14299 14301
f 14304 14302 14301
f 14302 14303 14300
f 14308 14307 14306
f 14321 14320 14319
f 14319 14316 14315
f 14318 14321 14317
f 14315 14321 14319
f 14308 14316 14309
f 14318 14310 14311
f 14310 14315 14308
f 14307 14296 14306
f 14307 14298 14297
f 14312 14320 14314
f 14310 14303 14305
f 14303 14306 14300
f 14306 14294 14300
f 14309 14312 14298
f 14323 14287 14286
f 14287 14325 14292
f 14313 14327 14326
f 14322 14328 14320
f 14314 14328 14327
f 14296 14259 14258
f 14259 14295 14257
f 14299 14263 14262
f 14264 14299 14262
f 14294 14258 14252
f 14263 14294 14252
f 14277 14264 14234
f 14268 14286 14282
f 14332 14336 14334
f 14341 14339 14338
f 14339 14340 14337
f 14335 14339 14336
f 14334 14339 14337
f 14352 14355 14354
f 14352 14357 14353
f 14352 14358 14356
f 14344 14355 14345
f 14343 14355 14353
f 14348 14357 14356
f 14346 14357 14349
f 14350 14358 14351
f 14363 14361 14360
f 14361 14362 14359
f 14366 14370 14367
f 14365 14370 14368
f 14374 14373 14372
f 14373 14380 14379
f 14373 14363 14372
f 14371 14363 14360
f 14374 14368 14370
f 14368 14371 14365
f 14373 14376 14364
f 14348 14361 14349
f 14347 14361 14359
f 14350 14367 14365
f 14350 14371 14356
f 14348 14371 14360
f 14396 14399 14398
f 14394 14399 14395
f 14393 14399 14397
f 14400 14403 14402
f 14400 14405 14401
f 14388 14403 14389
f 14387 14403 14401
f 14391 14405 14404
f 14393 14402 14395
f 14393 14404 14400
f 14385 14402 14388
f 14409 14412 14411
f 14407 14412 14408
f 14415 14418 14417
f 14413 14418 14414
f 14419 14422 14421
f 14419 14424 14423
f 14425 14428 14427
f 14425 14430 14426
f 14425 14431 14429
f 14432 14436 14433
f 14409 14433 14410
f 14409 14434 14432
f 14415 14438 14416
f 14427 14438 14437
f 14407 14420 14419
f 14407 14423 14411
f 14423 14418 14416
f 14414 14424 14421
f 14426 14434 14428
f 14426 14435 14432
f 14406 14423 14416
f 14406 14434 14411
f 14406 14438 14428
f 14442 14445 14444
f 14440 14445 14441
f 14439 14445 14443
f 14446 14449 14448
f 14446 14451 14447
f 14442 14456 14443
f 14440 14453 14452
f 14439 14448 14441
f 14439 14450 14446
f 14441 14454 14453
f 14457 14461 14458
f 14465 14468 14467
f 14463 14468 14464
f 14462 14468 14466
f 14471 14474 14473
f 14471 14476 14472
f 14471 14477 14475
f 14478 14481 14479
f 14460 14474 14461
f 14459 14474 14472
f 14478 14466 14465
f 14469 14481 14480
f 14459 14467 14461
f 14461 14463 14458
f 14476 14478 14472
f 14459 14478 14465
f 14487 14490 14489
f 14485 14490 14486
f 14484 14490 14488
f 14494 14492 14491
f 14497 14500 14498
f 14501 14505 14503
f 14487 14502 14501
f 14494 14507 14495
f 14482 14495 14483
f 14497 14507 14506
f 14497 14508 14499
f 14482 14489 14485
f 14500 14502 14498
f 14482 14496 14492
f 14483 14502 14489
f 14483 14507 14498
f 14514 14515 14513
f 14518 14519 14517
f 14512 14513 14511
f 14517 14516 14514
f 14383 14464 14384
f 14381 14463 14383
f 14391 14486 14392
f 14390 14486 14484
f 14396 14492 14397
f 14396 14493 14491
f 14397 14496 14404
f 14391 14496 14485
f 14429 14510 14430
f 14383 14436 14435
f 14382 14436 14384
f 14381 14435 14430
f 14457 14510 14509
f 14457 14511 14460
f 14513 14477 14473
f 14460 14513 14473
f 14394 14456 14455
f 14388 14451 14450
f 14386 14451 14389
f 14385 14450 14443
f 14385 14456 14395
f 14382 14398 14394
f 14410 14444 14412
f 14412 14440 14408
f 14408 14452 14420
f 14410 14455 14442
f 14462 14493 14464
f 14462 14494 14491
f 14479 14508 14506
f 14470 14508 14481
f 14479 14494 14466
f 14382 14455 14433
f 14384 14493 14398
f 14381 14510 14458
f 14522 14525 14524
f 14529 14530 14528
f 14525 14528 14524
f 14526 14530 14527
f 14521 14528 14526
f 14535 14538 14537
f 14538 14539 14537
f 14535 14534 14533
f 14543 14547 14544
f 14542 14547 14545
f 14554 14551 14553
f 14556 14557 14555
f 14561 14560 14559
f 14555 14561 14559
f 14566 14563 14565
f 14543 14556 14555
f 14560 14546 14559
f 14543 14559 14546
f 14563 14554 14553
f 14542 14550 14544
f 14553 14545 14547
f 14542 14551 14548
f 14565 14560 14562
f 14563 14547 14560
f 14571 14567 14568
f 14569 14571 14568
f 14577 14574 14576
f 14584 14580 14581
f 14581 14585 14584
f 14578 14572 14569
f 14583 14577 14576
f 14572 14574 14571
f 14583 14578 14580
f 14573 14578 14569
f 14579 14576 14572
f 14522 14549 14523
f 14522 14550 14548
f 14527 14556 14526
f 14521 14550 14524
f 14521 14556 14544
f 14534 14568 14533
f 14581 14539 14540
f 14573 14534 14537
f 14539 14573 14537
f 14530 14536 14535
f 14530 14533 14527
f 14558 14567 14557
f 14570 14562 14561
f 14567 14561 14557
f 14575 14565 14574
f 14574 14562 14571
f 14533 14558 14527
f 14588 14591 14590
f 14598 14596 14595
f 14595 14600 14598
f 14588 14596 14589
f 14588 14597 14595
f 14592 14599 14593
f 14594 14590 14586
f 14606 14609 14608
f 14610 14613 14612
f 14610 14615 14611
f 14610 14616 14614
f 14602 14613 14603
f 14601 14613 14611
f 14607 14616 14609
f 14605 14616 14612
f 14623 14624 14622
f 14620 14625 14623
f 14627 14628 14626
f 14633 14634 14632
f 14631 14633 14630
f 14637 14641 14638
f 14638 14639 14636
f 14618 14638 14619
f 14617 14638 14636
f 14618 14627 14626
f 14640 14646 14641
f 14637 14645 14640
f 14625 14632 14624
f 14630 14625 14621
f 14617 14624 14619
f 14632 14629 14627
f 14644 14639 14641
f 14639 14642 14636
f 14624 14627 14619
f 14647 14641 14646
f 14618 14645 14637
f 14652 14649 14651
f 14652 14653 14650
f 14662 14659 14661
f 14656 14660 14657
f 14656 14661 14659
f 14668 14665 14667
f 14663 14666 14664
f 14667 14660 14662
f 14657 14665 14663
f 14673 14670 14672
f 14671 14675 14674
f 14678 14677 14676
f 14678 14682 14679
f 14680 14678 14676
f 14686 14683 14685
f 14685 14689 14686
f 14686 14687 14684
f 14683 14673 14672
f 14684 14675 14673
f 14679 14683 14677
f 14682 14685 14679
f 14649 14599 14598
f 14600 14649 14598
f 14599 14648 14593
f 14606 14657 14607
f 14606 14658 14656
f 14663 14615 14614
f 14607 14663 14614
f 14615 14655 14604
f 14644 14670 14643
f 14676 14646 14640
f 14677 14647 14646
f 14669 14676 14640
f 14647 14672 14644
f 14590 14623 14622
f 14587 14623 14591
f 14642 14600 14597
f 14586 14622 14617
f 14642 14594 14636
f 14617 14594 14586
f 14671 14651 14670
f 14652 14674 14654
f 14601 14628 14603
f 14615 14645 14611
f 14604 14640 14615
f 14601 14645 14626
f 14668 14680 14666
f 14664 14680 14676
f 14664 14669 14655
f 14604 14669 14640
f 14600 14670 14651
f 14692 14695 14693
f 14696 14700 14697
f 14696 14701 14699
f 14703 14706 14704
f 14709 14708 14707
f 14707 14695 14694
f 14699 14712 14700
f 14690 14700 14691
f 14703 14712 14711
f 14690 14694 14692
f 14706 14707 14704
f 14690 14702 14697
f 14691 14707 14694
f 14691 14712 14704
f 14715 14714 14713
f 14717 14721 14718
f 14719 14720 14717
f 14725 14728 14727
f 14723 14728 14724
f 14732 14730 14729
f 14729 14734 14732
f 14723 14716 14715
f 14720 14730 14721
f 14722 14729 14720
f 14716 14719 14714
f 14726 14734 14728
f 14724 14734 14731
f 14716 14731 14722
f 14742 14741 14740
f 14744 14747 14745
f 14751 14750 14749
f 14756 14753 14755
f 14750 14742 14749
f 14748 14742 14740
f 14754 14746 14753
f 14741 14746 14744
f 14752 14753 14750
f 14753 14743 14750
f 14760 14757 14759
f 14762 14760 14759
f 14760 14761 14758
f 14769 14766 14768
f 14764 14767 14765
f 14772 14771 14770
f 14776 14775 14774
f 14771 14762 14770
f 14774 14769 14768
f 14768 14761 14763
f 14761 14764 14758
f 14773 14774 14771
f 14771 14768 14763
f 14781 14778 14780
f 14784 14783 14782
f 14789 14786 14788
f 14793 14790 14792
f 14787 14780 14786
f 14790 14785 14784
f 14784 14779 14781
f 14792 14787 14789
f 14790 14781 14787
f 14796 14795 14794
f 14801 14798 14800
f 14805 14802 14804
f 14809 14806 14808
f 14803 14796 14802
f 14807 14800 14806
f 14797 14798 14795
f 14808 14803 14805
f 14806 14797 14803
f 14740 14706 14705
f 14709 14745 14710
f 14741 14709 14706
f 14725 14758 14726
f 14727 14757 14725
f 14732 14765 14733
f 14726 14764 14732
f 14778 14752 14751
f 14782 14756 14755
f 14782 14752 14779
f 14794 14773 14772
f 14799 14776 14798
f 14795 14776 14773
f 14695 14713 14693
f 14710 14723 14708
f 14708 14715 14695
f 14747 14759 14745
f 14772 14754 14756
f 14770 14747 14754
f 14796 14783 14785
f 14804 14791 14793
f 14802 14785 14791
f 14794 14756 14783
f 14745 14727 14710
f 14377 14621 14620
f 14469 14693 14470
f 14696 14476 14475
f 14475 14698 14696
f 14476 14702 14480
f 14469 14702 14692
f 14713 14500 14499
f 14717 14504 14503
f 14505 14717 14503
f 14714 14505 14500
f 14520 14737 14519
f 14519 14736 14516
f 14470 14713 14499
f 14477 14735 14698
f 14335 14488 14487
f 14333 14488 14336
f 14504 14341 14503
f 14501 14341 14338
f 14335 14501 14338
f 14331 14484 14333
f 14765 14585 14582
f 14541 14765 14582
f 14343 14417 14345
f 14347 14431 14349
f 14346 14431 14427
f 14346 14437 14353
f 14343 14437 14415
f 14512 14362 14364
f 14362 14509 14359
f 14377 14516 14378
f 14380 14517 14379
f 14517 14376 14379
f 14376 14512 14364
f 14347 14509 14429
f 14589 14701 14591
f 14587 14701 14698
f 14592 14705 14703
f 14592 14711 14596
f 14589 14711 14699
f 14737 14631 14630
f 14739 14631 14738
f 14736 14630 14621
f 14751 14653 14654
f 14653 14748 14650
f 14748 14648 14650
f 14780 14674 14675
f 14788 14687 14689
f 14786 14675 14687
f 14587 14735 14620
f 14778 14654 14674
f 14648 14705 14593
f 14377 14735 14515
f 14736 14378 14516
f 14504 14532 14342
f 14815 14818 14817
f 14815 14820 14816
f 14815 14821 14819
f 14810 14818 14816
f 14812 14820 14813
f 14823 14827 14824
f 14825 14826 14823
f 14831 14834 14833
f 14829 14834 14832
f 14840 14843 14841
f 14847 14844 14846
f 14848 14847 14846
f 14844 14827 14826
f 14828 14844 14826
f 14831 14851 14832
f 14840 14851 14850
f 14852 14843 14842
f 14825 14838 14828
f 14855 14849 14848
f 14849 14854 14847
f 14829 14836 14830
f 14829 14838 14835
f 14839 14830 14836
f 14841 14848 14846
f 14822 14838 14832
f 14853 14848 14843
f 14822 14846 14828
f 14822 14851 14841
f 14863 14864 14862
f 14863 14859 14860
f 14861 14863 14860
f 14866 14869 14868
f 14873 14874 14872
f 14870 14875 14873
f 14864 14873 14872
f 14861 14873 14865
f 14867 14874 14869
f 14881 14878 14879
f 14887 14890 14889
f 14885 14890 14886
f 14884 14890 14888
f 14891 14895 14892
f 14896 14899 14898
f 14900 14903 14902
f 14897 14876 14877
f 14901 14880 14881
f 14882 14903 14883
f 14883 14901 14881
f 14887 14905 14888
f 14887 14906 14904
f 14899 14904 14898
f 14882 14895 14894
f 14884 14893 14886
f 14884 14894 14891
f 14897 14902 14899
f 14899 14907 14905
f 14900 14877 14880
f 14888 14907 14894
f 14882 14907 14902
f 14909 14912 14911
f 14916 14914 14913
f 14919 14923 14920
f 14918 14923 14921
f 14924 14927 14925
f 14912 14918 14911
f 14916 14925 14917
f 14909 14915 14910
f 14909 14916 14913
f 14921 14924 14918
f 14911 14924 14916
f 14936 14935 14934
f 14931 14935 14932
f 14935 14933 14932
f 14944 14941 14943
f 14941 14939 14938
f 14940 14941 14938
f 14948 14946 14945
f 14936 14947 14937
f 14945 14936 14934
f 14951 14944 14943
f 14944 14950 14942
f 14939 14930 14929
f 14933 14938 14932
f 14933 14943 14940
f 14937 14951 14943
f 14955 14956 14954
f 14960 14964 14961
f 14970 14966 14967
f 14967 14971 14970
f 14973 14974 14972
f 14980 14979 14978
f 14976 14979 14977
f 14987 14986 14985
f 14985 14983 14982
f 14956 14968 14967
f 14976 14964 14963
f 14955 14964 14957
f 14982 14973 14972
f 14983 14975 14973
f 14958 14955 14954
f 14972 14971 14968
f 14987 14979 14981
f 14979 14982 14977
f 14955 14965 14961
f 14977 14972 14968
f 14964 14968 14957
f 14992 14989 14991
f 14995 14994 14993
f 14995 14999 14996
f 14997 14995 14993
f 15003 15000 15002
f 15003 15004 15001
f 15011 15010 15009
f 15010 15008 15006
f 15016 15017 15014
f 15014 14989 14990
f 14991 15016 14992
f 15013 14991 14989
f 14992 15014 14990
f 15009 14999 14998
f 14999 15006 14996
f 15014 15002 15013
f 15003 15017 15005
f 14996 15000 14994
f 15008 15013 15006
f 15008 15018 15015
f 15006 15002 14996
f 14913 14820 14819
f 14819 14915 14913
f 14814 14915 14821
f 14820 14908 14813
f 14852 14932 14853
f 14855 14939 14849
f 14932 14855 14853
f 14928 14852 14842
f 14849 14939 14929
f 14864 14958 14862
f 14866 14961 14867
f 14866 14962 14960
f 14958 14858 14862
f 14867 14965 14872
f 14864 14965 14959
f 14818 14859 14817
f 14859 14821 14817
f 14821 14858 14814
f 14856 14818 14811
f 14954 14912 14910
f 14920 14966 14919
f 14919 14969 14922
f 14912 14967 14920
f 14833 14877 14876
f 14837 14878 14836
f 14878 14839 14836
f 14839 14877 14834
f 14994 14946 14993
f 14949 14993 14946
f 15001 14951 15000
f 15001 14953 14952
f 14994 14951 14947
f 14810 14833 14811
f 14812 14842 14840
f 14812 14850 14816
f 14810 14850 14831
f 14896 14861 14860
f 14870 14906 14871
f 14898 14870 14861
f 14896 14856 14876
f 14857 14906 14889
f 14917 14931 14914
f 14925 14948 14945
f 14914 14928 14908
f 14917 14945 14934
f 14988 15009 14986
f 15011 14984 15007
f 15009 14975 14986
f 14833 14856 14811
f 14813 14928 14842
f 14858 14910 14814
f 15025 15024 15023
f 15020 15024 15021
f 15024 15022 15021
f 15030 15033 15032
f 15032 15029 15028
f 15027 15033 15031
f 15037 15038 15028
f 15043 15047 15044
f 15042 15047 15045
f 15048 15052 15049
f 15025 15044 15026
f 15041 15025 15023
f 15030 15049 15031
f 15030 15050 15048
f 15036 15022 15026
f 15053 15046 15043
f 15028 15029 15037
f 15028 15040 15032
f 15034 15040 15028
f 15042 15050 15044
f 15042 15051 15048
f 15034 15028 15022
f 15032 15036 15026
f 15026 15050 15032
f 15060 15061 15059
f 15060 15066 15062
f 15071 15069 15068
f 15069 15070 15067
f 15081 15082 15080
f 15088 15085 15087
f 15087 15091 15088
f 15088 15089 15086
f 15072 15077 15070
f 15085 15076 15075
f 15076 15071 15075
f 15086 15079 15078
f 15067 15074 15073
f 15081 15077 15078
f 15079 15081 15078
f 15077 15074 15070
f 15076 15078 15072
f 15046 15069 15047
f 15047 15067 15045
f 15045 15073 15051
f 15039 15063 15038
f 15027 15057 15029
f 15027 15058 15055
f 15096 15099 15098
f 15095 15097 15094
f 15102 15105 15104
f 15100 15105 15101
f 15106 15110 15107
f 15106 15111 15109
f 15114 15117 15116
f 15112 15117 15113
f 15118 15122 15119
f 15118 15123 15121
f 15096 15119 15097
f 15096 15120 15118
f 15102 15125 15103
f 15112 15125 15124
f 15112 15126 15116
f 15098 15110 15109
f 15103 15111 15105
f 15105 15108 15101
f 15115 15123 15117
f 15113 15123 15120
f 15093 15109 15103
f 15093 15120 15098
f 15093 15125 15113
f 15127 15130 15129
f 15133 15132 15129
f 15135 15138 15137
f 15148 15147 15146
f 15144 15147 15145
f 15100 15136 15135
f 15127 15095 15094
f 15094 15131 15127
f 15132 15095 15129
f 15107 15134 15133
f 15099 15134 15110
f 15140 15141 15139
f 15150 15154 15151
f 15155 15159 15158
f 15164 15167 15166
f 15170 15172 15168
f 15176 15177 15175
f 15181 15180 15179
f 15184 15185 15183
f 15182 15184 15180
f 15169 15154 15153
f 15152 15170 15168
f 15163 15179 15162
f 15166 15176 15175
f 15150 15161 15160
f 15150 15162 15153
f 15180 15169 15179
f 15173 15184 15183
f 15180 15174 15170
f 15163 15158 15159
f 15158 15160 15155
f 15171 15167 15165
f 15183 15178 15176
f 15167 15183 15176
f 15162 15169 15153
f 15188 15191 15190
f 15192 15195 15194
f 15197 15198 15196
f 15200 15197 15196
f 15202 15197 15201
f 15210 15207 15209
f 15205 15208 15206
f 15218 15215 15217
f 15224 15221 15223
f 15224 15219 15220
f 15226 15228 15225
f 15230 15225 15228
f 15205 15189 15188
f 15211 15193 15192
f 15195 15213 15194
f 15214 15193 15212
f 15227 15203 15225
f 15191 15200 15190
f 15200 15187 15190
f 15222 15209 15221
f 15213 15226 15225
f 15229 15217 15228
f 15189 15194 15191
f 15201 15204 15202
f 15210 15215 15208
f 15230 15222 15224
f 15227 15224 15220
f 15191 15203 15201
f 15222 15217 15210
f 15189 15211 15192
f 15204 15220 15202
f 15213 15203 15194
f 15241 15240 15239
f 15238 15241 15237
f 15236 15241 15239
f 15248 15249 15247
f 15240 15251 15239
f 15250 15256 15249
f 15234 15236 15233
f 15236 15235 15233
f 15248 15255 15250
f 15250 15260 15257
f 15263 15265 15262
f 15267 15262 15265
f 15272 15273 15271
f 15282 15285 15284
f 15280 15285 15281
f 15279 15285 15283
f 15290 15293 15292
f 15290 15295 15294
f 15266 15275 15265
f 15273 15293 15291
f 15271 15270 15269
f 15280 15291 15290
f 15280 15294 15284
f 15287 15295 15289
f 15286 15295 15292
f 15278 15294 15287
f 15270 15291 15281
f 15301 15298 15300
f 15303 15304 15302
f 15308 15307 15306
f 15306 15303 15302
f 15313 15310 15312
f 15316 15315 15314
f 15311 15300 15310
f 15315 15308 15314
f 15301 15306 15299
f 15299 15302 15297
f 15316 15311 15313
f 15314 15301 15311
f 15321 15318 15320
f 15325 15326 15324
f 15330 15329 15328
f 15328 15325 15324
f 15327 15330 15326
f 15331 15325 15329
f 15328 15319 15321
f 15337 15334 15336
f 15338 15341 15340
f 15345 15342 15344
f 15341 15344 15340
f 15343 15341 15339
f 15346 15349 15348
f 15353 15350 15352
f 15357 15354 15356
f 15351 15336 15350
f 15356 15340 15344
f 15337 15342 15335
f 15347 15355 15349
f 15357 15351 15353
f 15356 15337 15351
f 15368 15365 15367
f 15362 15366 15363
f 15364 15365 15362
f 15369 15373 15372
f 15377 15374 15376
f 15369 15361 15359
f 15374 15368 15367
f 15361 15364 15359
f 15376 15372 15373
f 15374 15361 15372
f 15296 15165 15164
f 15304 15174 15173
f 15304 15171 15302
f 15297 15171 15165
f 15216 15323 15322
f 15324 15223 15221
f 15324 15209 15319
f 15254 15338 15253
f 15338 15255 15253
f 15257 15346 15256
f 15260 15347 15257
f 15259 15355 15261
f 15340 15260 15255
f 15282 15363 15283
f 15282 15364 15362
f 15288 15371 15289
f 15287 15371 15369
f 15278 15364 15284
f 15278 15369 15359
f 15232 15157 15156
f 15157 15235 15159
f 15178 15247 15177
f 15251 15182 15181
f 15185 15254 15253
f 15235 15163 15159
f 15185 15248 15178
f 15163 15251 15181
f 15335 15312 15334
f 15343 15316 15342
f 15335 15316 15313
f 15198 15263 15262
f 15266 15199 15202
f 15276 15219 15275
f 15276 15202 15220
f 15330 15358 15326
f 15332 15366 15333
f 15152 15190 15154
f 15154 15187 15151
f 15209 15172 15174
f 15172 15205 15168
f 15219 15186 15182
f 15187 15161 15151
f 15168 15188 15152
f 15267 15240 15242
f 15267 15238 15264
f 15275 15240 15265
f 15318 15305 15303
f 15309 15320 15307
f 15307 15318 15303
f 15317 15328 15315
f 15315 15321 15309
f 15360 15339 15358
f 15252 15219 15182
f 15186 15277 15254
f 15360 15317 15343
f 15305 15209 15174
f 15277 15339 15254
f 15326 15277 15223
f 15231 15363 15332
f 15385 15383 15382
f 15382 15387 15385
f 15393 15391 15390
f 15391 15392 15389
f 15396 15397 15395
f 15408 15405 15407
f 15408 15403 15404
f 15408 15402 15406
f 15413 15415 15414
f 15410 15413 15409
f 15411 15415 15412
f 15410 15415 15413
f 15416 15419 15417
f 15396 15379 15380
f 15381 15396 15380
f 15402 15388 15386
f 15392 15412 15410
f 15378 15392 15381
f 15397 15410 15409
f 15413 15401 15400
f 15416 15404 15403
f 15407 15416 15403
f 15380 15387 15381
f 15378 15387 15384
f 15418 15401 15413
f 15392 15398 15381
f 15423 15422 15421
f 15427 15426 15425
f 15436 15439 15438
f 15434 15439 15437
f 15442 15441 15440
f 15445 15443 15442
f 15444 15442 15440
f 15447 15451 15448
f 15449 15450 15447
f 15423 15433 15424
f 15428 15434 15426
f 15430 15448 15431
f 15440 15433 15432
f 15430 15428 15427
f 15438 15451 15450
f 15435 15451 15439
f 15427 15422 15424
f 15449 15441 15443
f 15429 15427 15424
f 15429 15447 15430
f 15433 15429 15424
f 15431 15435 15428
f 15454 15455 15453
f 15455 15459 15456
f 15455 15460 15458
f 15462 15465 15464
f 15469 15466 15468
f 15478 15475 15477
f 15475 15473 15472
f 15474 15475 15472
f 15483 15482 15481
f 15481 15480 15479
f 15471 15467 15469
f 15483 15476 15478
f 15473 15481 15479
f 15491 15488 15490
f 15488 15486 15485
f 15487 15488 15485
f 15493 15497 15494
f 15495 15493 15492
f 15501 15498 15500
f 15499 15502 15498
f 15504 15501 15500
f 15501 15503 15499
f 15502 15491 15490
f 15487 15502 15490
f 15509 15506 15508
f 15512 15511 15510
f 15517 15514 15516
f 15521 15518 15520
f 15515 15508 15514
f 15518 15513 15512
f 15512 15507 15509
f 15520 15515 15517
f 15518 15509 15515
f 15526 15523 15525
f 15531 15528 15530
f 15535 15532 15534
f 15539 15536 15538
f 15533 15525 15532
f 15536 15531 15530
f 15530 15524 15526
f 15524 15527 15522
f 15535 15536 15533
f 15533 15530 15526
f 15469 15400 15401
f 15471 15405 15470
f 15413 15472 15473
f 15414 15472 15413
f 15479 15419 15418
f 15471 15401 15407
f 15473 15418 15413
f 15436 15486 15437
f 15436 15487 15485
f 15445 15494 15446
f 15493 15444 15492
f 15450 15500 15498
f 15438 15498 15487
f 15522 15465 15463
f 15456 15393 15455
f 15453 15393 15390
f 15411 15459 15458
f 15411 15461 15414
f 15394 15459 15412
f 15506 15478 15477
f 15511 15483 15510
f 15510 15478 15507
f 15463 15443 15446
f 15464 15452 15449
f 15464 15443 15462
f 15523 15497 15496
f 15497 15522 15494
f 15529 15504 15528
f 15527 15504 15500
f 15388 15421 15386
f 15386 15420 15383
f 15417 15444 15440
f 15417 15432 15404
f 15388 15432 15423
f 15484 15495 15482
f 15480 15495 15492
f 15513 15523 15511
f 15521 15532 15519
f 15519 15525 15513
f 15523 15484 15511
f 15480 15444 15419
f 15494 15463 15446
f 15452 15527 15500
f 15542 15541 15540
f 15548 15547 15546
f 15546 15545 15544
f 15550 15554 15551
f 15555 15551 15554
f 15558 15563 15559
f 15557 15563 15561
f 15550 15543 15542
f 15548 15559 15549
f 15556 15548 15546
f 15549 15557 15547
f 15543 15544 15541
f 15552 15556 15551
f 15560 15555 15554
f 15552 15562 15558
f 15543 15556 15546
f 15566 15565 15564
f 15573 15574 15572
f 15570 15575 15571
f 15574 15568 15572
f 15569 15575 15573
f 15576 15579 15577
f 15566 15577 15567
f 15580 15573 15572
f 15567 15568 15565
f 15567 15580 15572
f 15587 15584 15586
f 15593 15588 15592
f 15598 15595 15597
f 15602 15599 15601
f 15601 15606 15602
f 15603 15601 15599
f 15602 15604 15600
f 15596 15586 15595
f 15600 15590 15599
f 15593 15599 15590
f 15600 15594 15591
f 15593 15585 15587
f 15598 15603 15596
f 15603 15587 15596
f 15613 15610 15612
f 15610 15608 15607
f 15609 15610 15607
f 15617 15614 15616
f 15621 15618 15620
f 15625 15622 15624
f 15618 15613 15612
f 15623 15616 15622
f 15613 15614 15611
f 15624 15619 15621
f 15622 15613 15619
f 15629 15626 15628
f 15633 15630 15632
f 15637 15634 15636
f 15641 15638 15640
f 15635 15628 15634
f 15639 15632 15638
f 15632 15627 15629
f 15640 15635 15637
f 15638 15629 15635
f 15645 15642 15644
f 15649 15646 15648
f 15653 15650 15652
f 15657 15654 15656
f 15651 15644 15650
f 15655 15648 15654
f 15648 15643 15645
f 15656 15651 15653
f 15654 15645 15651
f 15553 15583 15554
f 15590 15563 15562
f 15590 15560 15588
f 15563 15589 15561
f 15627 15597 15626
f 15631 15605 15630
f 15630 15598 15627
f 15643 15620 15642
f 15646 15625 15624
f 15643 15624 15621
f 15547 15564 15545
f 15561 15576 15557
f 15557 15566 15547
f 15609 15589 15591
f 15594 15609 15591
f 15620 15604 15606
f 15618 15594 15604
f 15644 15631 15633
f 15652 15639 15641
f 15650 15633 15639
f 15642 15606 15631
f 15589 15578 15561
f 15661 15658 15660
f 15665 15662 15664
f 15669 15666 15668
f 15673 15670 15672
f 15667 15660 15666
f 15671 15664 15670
f 15664 15659 15661
f 15672 15667 15669
f 15670 15661 15667
f 15676 15675 15674
f 15681 15678 15680
f 15684 15683 15682
f 15689 15686 15688
f 15682 15677 15676
f 15687 15680 15686
f 15680 15675 15677
f 15688 15683 15685
f 15686 15677 15683
f 15693 15690 15692
f 15697 15694 15696
f 15701 15698 15700
f 15705 15702 15704
f 15699 15692 15698
f 15703 15696 15702
f 15696 15691 15693
f 15704 15699 15701
f 15702 15693 15699
f 15708 15707 15706
f 15712 15711 15710
f 15717 15714 15716
f 15721 15718 15720
f 15714 15709 15708
f 15718 15713 15712
f 15709 15710 15707
f 15720 15715 15717
f 15715 15712 15709
f 15691 15668 15690
f 15695 15672 15694
f 15694 15669 15691
f 15707 15684 15706
f 15711 15688 15710
f 15707 15688 15685
f 15676 15663 15665
f 15684 15671 15673
f 15682 15665 15671
f 15697 15706 15695
f 15716 15703 15705
f 15703 15708 15697
f 15695 15684 15673
f 15156 14923 14922
f 14921 15157 15155
f 14926 15161 14927
f 15155 14926 14921
f 15198 14948 15196
f 14970 15232 14969
f 14970 15234 15233
f 15238 14974 14975
f 15243 14981 14980
f 14987 15246 14988
f 14974 15234 14971
f 14981 15245 14987
f 15264 14997 15262
f 15005 15268 15004
f 15017 15272 15271
f 15005 15271 15269
f 15161 14948 14927
f 15264 14975 14998
f 14969 15156 14922
f 15198 14997 14949
f 15382 15083 15082
f 15084 15382 15082
f 15390 15091 15090
f 15091 15389 15089
f 15079 15384 15084
f 15089 15378 15079
f 15092 15390 15090
f 15564 15143 15142
f 15148 15571 15149
f 15568 15148 15146
f 15149 15569 15147
f 15143 15568 15146
f 15140 15564 15142
f 14869 15114 14868
f 14874 15122 15121
f 15119 14875 14871
f 14869 15121 15115
f 14857 15119 14871
f 15140 14984 14988
f 14885 15128 15127
f 14885 15131 14889
f 15143 15011 15142
f 15007 15142 15011
f 15144 15016 15015
f 15018 15144 15015
f 15145 15019 15016
f 15143 15018 15012
f 14857 15131 15097
f 15141 14984 15139
f 15540 15244 15243
f 15544 15246 15245
f 15544 15244 15541
f 15261 15554 15259
f 15348 15583 15582
f 15585 15352 15584
f 15592 15355 15357
f 15592 15353 15585
f 15288 15579 15578
f 15286 15579 15289
f 15569 15274 15272
f 15292 15581 15580
f 15286 15580 15577
f 15274 15581 15293
f 15608 15370 15607
f 15608 15373 15371
f 15614 15377 15376
f 15614 15373 15611
f 15582 15258 15348
f 15259 15583 15349
f 15588 15261 15355
f 15578 15370 15288
f 15659 15516 15658
f 15663 15520 15662
f 15662 15517 15659
f 15674 15535 15534
f 15679 15538 15678
f 15678 15535 15675
f 15674 15521 15663
f 14824 15023 15020
f 14847 15041 14845
f 14854 15054 15053
f 14854 15043 14847
f 14849 15046 15054
f 14827 15041 15023
f 15061 14883 14881
f 15061 14879 15059
f 14892 15066 15065
f 15062 14895 14883
f 14930 15068 14929
f 15087 14950 14952
f 14953 15087 14952
f 15075 14930 14942
f 14950 15075 14942
f 14837 15059 14879
f 15092 14953 15004
f 14929 15046 14849
f 15212 15397 15214
f 15409 15229 15226
f 15214 15409 15226
f 15229 15400 15218
f 15454 15268 15269
f 15270 15454 15269
f 15279 15460 15281
f 15279 15461 15458
f 15270 15460 15457
f 15468 15322 15323
f 15333 15474 15332
f 15368 15506 15366
f 15516 15375 15377
f 15514 15368 15375
f 15231 15461 15283
f 15506 15333 15366
f 15322 15399 15216
f 15400 15323 15218
f 15231 15474 15414
f 15617 15658 15615
f 15668 15623 15625
f 15623 15660 15617
f 15692 15647 15649
f 15700 15655 15657
f 15698 15649 15655
f 15690 15625 15647
f 15658 15377 15615
f 15268 15092 15004
f 15246 15140 14988
f 15147 15272 15019
f 13046 14204 13047
f 13045 14204 14202
f 13040 14203 13046
f 13420 14422 13421
f 13419 14422 14420
f 13445 14449 13446
f 13444 14449 14447
f 14452 13448 13447
f 13448 14454 13451
f 13445 14454 14448
f 13419 14452 13447
f 13969 14824 13970
f 13969 14825 14823
f 14837 13978 13979
f 13978 14835 13976
f 13976 14825 13971
f 13998 14892 13999
f 13998 14893 14891
f 13994 14893 14000
f 14045 15021 14046
f 15021 14047 14046
f 15038 14058 15028
f 14061 15037 14059
f 15022 14050 14047
f 15028 14058 14050
f 14051 15037 15029
f 14068 15056 14069
f 14068 15057 15055
f 14084 15060 15059
f 14088 15064 14089
f 14085 15065 15060
f 14051 15057 14070
f 14084 15035 14053
f 15063 14060 15038
f 14061 15064 15039
f 14143 15107 14144
f 14145 15106 14143
f 14139 15108 14145
f 14160 15130 14161
f 14161 15128 14159
f 14164 15129 14160
f 15137 14181 14179
f 15135 15137 14179
f 14181 15136 14180
f 15107 14164 14144
f 14139 15136 15101
f 13970 15020 14045
f 15035 13979 14053
f 14892 14092 13999
f 13994 15128 14886
f 13053 12749 13052
f 13050 12749 12746
f 13050 12743 13048
f 14186 14549 14548
f 14552 14188 14551
f 14186 14551 14188
f 13455 12762 12761
f 13475 12787 13488
f 13490 13477 13488
f 12771 13475 13474
f 12771 13478 12775
f 13461 12762 13456
f 12787 13475 12768
f 13613 12815 13612
f 13610 12815 12813
f 12787 13489 13488
f 12792 13496 12791
f 13518 12809 13517
f 12791 13489 12788
f 13641 12823 12822
f 12824 13641 12822
f 13648 12823 13642
f 13459 12784 12766
f 12770 12768 12772
f 13613 12824 12816
f 13478 12813 12775
f 13648 12809 12826
f 13746 12851 12847
f 13753 12871 13752
f 12858 13748 12854
f 13755 12858 12876
f 13799 12932 12929
f 12935 13813 12938
f 13799 12926 13794
f 12932 13811 12935
f 13758 12889 12888
f 12904 13774 12903
f 13774 12901 12903
f 13766 12895 13765
f 13764 12895 12892
f 12906 13781 12909
f 13759 12892 12889
f 12908 13775 12904
f 13766 12906 12896
f 12961 13824 13823
f 13823 12958 12961
f 12959 13824 12962
f 13748 12888 12854
f 12901 13755 12876
f 13753 12926 12872
f 13821 12908 12958
f 12909 13822 12959
f 12978 14011 12981
f 12984 14020 12987
f 14011 12984 12981
f 14030 13016 14029
f 14030 13018 13017
f 14065 13038 14064
f 14065 13040 13039
f 14062 13038 13033
f 14062 13018 14033
f 14020 13016 12987
f 12792 12851 13497
f 13518 12871 12810
f 13813 12978 12938
f 14272 15296 14271
f 15298 14274 14273
f 15299 14272 14274
f 14265 15208 14266
f 14268 15211 14267
f 15215 14270 14269
f 14265 15211 15206
f 15215 14266 15208
f 14192 15052 15051
f 14191 15052 14193
f 14190 15049 14191
f 15073 14227 14224
f 15083 14233 15082
f 15080 14233 14230
f 15074 14230 14227
f 14196 15056 15055
f 14196 15058 14199
f 14190 15058 15031
f 14192 15073 14224
f 14275 15380 15379
f 14279 15385 14278
f 15405 14293 14292
f 14293 15402 14290
f 14278 15380 14276
f 15379 14282 14275
f 15402 14279 14290
f 15467 14323 15466
f 15467 14325 14324
f 15422 14304 15421
f 15420 14304 14301
f 15425 14311 14310
f 14318 15437 14322
f 15422 14310 14305
f 14311 15434 14318
f 15486 14330 14329
f 15420 14277 15383
f 15399 14323 14286
f 14325 15405 14292
f 14322 15486 14329
f 14282 15212 14268
f 15399 14270 15216
f 15083 14277 14234
f 12753 12741 12742
f 12761 12748 12750
f 12748 12757 12745
f 12757 12742 12745
f 13055 13455 13053
f 13465 13061 13063
f 13061 13457 13055
f 13074 13533 13072
f 13533 13076 13072
f 13085 13545 13082
f 13092 13564 13560
f 13082 13534 13074
f 13085 13560 13546
f 13104 13682 13679
f 13110 13692 13109
f 13099 13682 13107
f 13703 13110 13116
f 13099 13692 13675
f 13076 13465 13063
f 13104 13564 13096
f 13913 13299 13300
f 13301 13913 13300
f 14096 13359 13361
f 14114 13378 13380
f 13378 14111 13376
f 14111 13367 13376
f 13367 14096 13361
f 14167 13426 13428
f 14175 13441 13443
f 13441 14173 13438
f 13444 14179 13446
f 13452 14185 13454
f 14173 13428 13438
f 13446 14184 13452
f 14165 13413 13426
f 13380 14127 14114
f 14094 13301 13359
f 13299 13703 13116
f 14187 14273 14271
f 14332 14962 14333
f 14332 14963 14960
f 14980 14340 14342
f 14340 14976 14337
f 14334 14976 14963
f 14331 14962 14868
f 14387 15104 14389
f 14386 15104 15100
f 14390 15116 14392
f 14401 15126 15124
f 14392 15126 14405
f 14387 15124 15102
f 14386 15135 14447
f 14523 15166 14525
f 15175 14531 14529
f 15166 14529 14525
f 14536 15249 14538
f 14538 15256 14540
f 15300 14552 14554
f 15312 14564 14566
f 15310 14554 14564
f 15336 14575 14577
f 15346 14582 14581
f 14585 15350 14584
f 15350 14577 14584
f 14531 15247 14536
f 15334 14566 14575
f 14549 15164 14523
f 15346 14540 15256
f 14582 15258 14541
f 14721 15540 14718
f 14733 15550 14730
f 14721 15550 15542
f 14769 15584 14767
f 14777 15595 14775
f 15595 14769 14775
f 15628 14799 14801
f 15636 14807 14809
f 15634 14801 14807
f 15626 14777 14799
f 14331 15114 14390
f 15540 14532 14718
f 14541 15553 14733
f 15584 14585 14767
f 14532 14980 14342
f 13053 12761 12750
f 14187 15296 14549
f 15298 14189 14552
f 13444 15135 14179
f 13040 15056 14197
f 15728 15731 15730
f 15734 15733 15732
f 15732 15729 15728
f 15728 15734 15732
f 15738 15737 15736
f 15739 15740 15737
f 15744 15739 15738
f 15746 15743 15742
f 15745 15742 15739
f 15722 15727 15726
f 15725 15736 15724
f 15724 15727 15723
f 15750 15754 15751
f 15749 15754 15752
f 15758 15756 15755
f 15761 15762 15760
f 15769 15767 15766
f 15767 15768 15765
f 15771 15774 15772
f 15777 15778 15776
f 15753 15767 15754
f 15754 15765 15752
f 15771 15759 15758
f 15750 15761 15760
f 15750 15764 15753
f 15776 15769 15766
f 15749 15757 15751
f 15749 15758 15755
f 15775 15768 15770
f 15768 15771 15765
f 15752 15771 15758
f 15764 15766 15753
f 15780 15784 15781
f 15790 15791 15789
f 15787 15792 15788
f 15791 15785 15789
f 15786 15792 15790
f 15795 15798 15796
f 15801 15800 15799
f 15795 15784 15783
f 15799 15790 15789
f 15788 15793 15787
f 15785 15782 15781
f 15784 15785 15781
f 15796 15801 15799
f 15784 15799 15789
f 15804 15805 12881
f 15808 15811 15810
f 15806 15808 15805
f 15812 15811 15809
f 15807 15809 15806
f 15820 15817 15819
f 15821 15820 15819
f 15826 15824 15823
f 15825 15826 15823
f 15835 15832 15834
f 15837 15835 15834
f 15835 15836 15833
f 15843 15842 15841
f 15839 15842 15840
f 15832 15827 15826
f 15828 15832 15826
f 15839 15830 15829
f 15824 15814 15823
f 15824 15816 15815
f 15830 15821 15829
f 15816 15819 15815
f 15843 15836 15838
f 15836 15839 15833
f 15829 15816 15827
f 15833 15829 15827
f 15830 15831 15822
f 15851 15848 15850
f 15848 15846 15845
f 15847 15848 15845
f 15856 15855 15854
f 15854 15853 15852
f 15864 15863 15862
f 15873 15870 15872
f 15870 15869 15868
f 15858 15851 15850
f 15856 15861 15857
f 15862 15859 15858
f 15869 15860 15868
f 15851 15854 15849
f 15849 15852 15846
f 15867 15870 15865
f 15865 15868 15863
f 15863 15860 15859
f 15851 15860 15856
f 15814 15770 15769
f 15817 15774 15773
f 15775 15817 15773
f 15778 15825 15823
f 15815 15775 15770
f 15778 15814 15769
f 15797 15846 15798
f 15852 15802 15801
f 15798 15852 15801
f 15810 15875 15874
f 15811 15877 15875
f 15762 15803 12881
f 15777 15810 15779
f 15825 15876 15828
f 15828 15878 15834
f 15759 15780 15756
f 15772 15797 15795
f 15772 15783 15759
f 15847 15818 15820
f 15822 15847 15820
f 15866 15842 15844
f 15842 15862 15840
f 15862 15831 15840
f 15831 15850 15822
f 15818 15797 15774
f 15779 15874 15825
f 15885 15882 15881
f 15885 15879 15883
f 15880 15886 15884
f 15887 15891 15888
f 15892 15895 15894
f 15892 15897 15893
f 15900 15899 15898
f 15894 15886 15885
f 15894 15883 15892
f 15886 15893 15884
f 15898 15891 15890
f 15880 15889 15882
f 15880 15890 15887
f 15893 15900 15898
f 15884 15898 15890
f 15908 15902 15906
f 15903 15909 15907
f 15916 15915 15914
f 15918 15921 15920
f 15925 15924 15923
f 15918 15908 15906
f 15907 15921 15919
f 15923 15913 15912
f 15916 15928 15917
f 15915 15904 15914
f 15908 15914 15904
f 15915 15909 15905
f 15921 15927 15920
f 15903 15911 15905
f 15903 15912 15910
f 15919 15912 15907
f 15927 15908 15920
f 15909 15928 15921
f 15934 15933 15932
f 15929 15933 15930
f 15933 15931 15930
f 15942 15939 15941
f 15939 15937 15936
f 15938 15939 15936
f 15945 15944 15943
f 15953 15952 15951
f 15953 15957 15954
f 15955 15953 15951
f 15962 15961 15960
f 15934 15948 15935
f 15949 15942 15941
f 15944 15958 15943
f 15960 15946 15945
f 15958 15945 15943
f 15944 15961 15959
f 15952 15947 15951
f 15958 15950 15949
f 15931 15936 15930
f 15935 15938 15931
f 15960 15952 15954
f 15952 15949 15948
f 15935 15949 15941
f 15968 15967 15966
f 15966 15965 15964
f 15970 15972 15747
f 15979 15976 15978
f 15981 15979 15978
f 15979 15980 15977
f 15986 15983 15985
f 15987 15986 15985
f 15993 15992 15991
f 15990 15991 15989
f 15968 15975 15969
f 15976 15972 15971
f 15973 15976 15971
f 15984 15974 15983
f 15992 15981 15991
f 15989 15981 15978
f 15973 15967 15969
f 15967 15970 15965
f 15990 15984 15986
f 15988 15990 15986
f 15989 15975 15984
f 15975 15973 15969
f 15998 16000 15997
f 15995 16000 15999
f 16006 16003 16004
f 16003 16002 15998
f 15929 15897 15896
f 15936 15901 15900
f 15930 15900 15897
f 15996 15957 15956
f 15957 15995 15954
f 16001 15962 16000
f 15999 15962 15960
f 15995 15960 15954
f 15942 15966 15940
f 15940 15964 15937
f 15961 15983 15959
f 15963 15985 15961
f 15983 15950 15959
f 15950 15968 15942
f 15937 15922 15901
f 16008 16011 16009
f 16009 16014 16012
f 16019 16018 16017
f 16019 16022 16020
f 16023 16026 16024
f 16022 16023 16020
f 16030 16033 16031
f 16036 16035 16034
f 16038 16041 16039
f 16034 16029 16028
f 16038 16033 16032
f 16037 16038 16035
f 16029 16038 16032
f 16049 16048 16047
f 16053 16052 16051
f 16053 16057 16054
f 16055 16053 16051
f 16042 16048 16043
f 16044 16052 16045
f 16052 16046 16045
f 16058 16057 16056
f 16048 16055 16051
f 16048 16044 16043
f 16063 16062 16061
f 16063 16066 16064
f 16070 16067 16069
f 16069 16072 16070
f 16081 16079 16078
f 16080 16081 16078
f 16087 16084 16086
f 16088 16091 16090
f 16090 16087 16086
f 16090 16084 16088
f 16085 16091 16089
f 16074 16066 16065
f 16076 16072 16071
f 16079 16074 16078
f 16085 16076 16084
f 16064 16067 16062
f 16064 16071 16069
f 16082 16084 16079
f 16079 16076 16075
f 16066 16076 16071
f 16073 16074 16065
f 16099 16096 16098
f 16096 16093 16092
f 16094 16096 16092
f 16097 16095 16093
f 16105 16104 16103
f 16105 16109 16106
f 16107 16105 16103
f 16118 16117 16116
f 16113 16117 16114
f 16117 16115 16114
f 16098 16111 16099
f 16108 16122 16109
f 16120 16108 16107
f 16113 16111 16110
f 16102 16103 16101
f 16095 16100 16093
f 16095 16102 16101
f 16115 16120 16114
f 16115 16123 16121
f 16114 16112 16111
f 16111 16102 16099
f 16112 16107 16102
f 16061 16037 16036
f 16040 16068 16041
f 16062 16040 16037
f 16092 16050 16049
f 16100 16056 16055
f 16058 16104 16059
f 16104 16060 16059
f 16050 16100 16055
f 16101 16058 16056
f 16029 16010 16028
f 16031 16012 16030
f 16014 16030 16012
f 16031 16015 16013
f 16029 16014 16011
f 16033 16016 16015
f 16042 16022 16021
f 16044 16026 16025
f 16043 16025 16022
f 16027 16042 16021
f 16015 16019 16013
f 16015 16027 16021
f 16039 16049 16047
f 16094 16068 16070
f 16072 16094 16070
f 16085 16116 16113
f 16113 16077 16085
f 16077 16098 16072
f 16047 16016 16039
f 16068 16049 16041
f 16140 16139 16138
f 16135 16139 16136
f 16139 16137 16136
f 16148 16145 16147
f 16145 16143 16142
f 16144 16145 16142
f 16151 16150 16149
f 16155 16154 16153
f 16154 16157 16153
f 16159 16156 16155
f 16156 16158 16154
f 16171 16168 16170
f 16164 16169 16165
f 16171 16166 16167
f 16171 16165 16169
f 16140 16162 16141
f 16165 16152 16151
f 16141 16149 16137
f 16164 16162 16161
f 16163 16164 16161
f 16157 16148 16147
f 16144 16157 16147
f 16150 16159 16155
f 16162 16151 16141
f 16178 16177 16176
f 16173 16177 16174
f 16177 16175 16174
f 16182 16181 16180
f 16182 16185 16183
f 16189 16186 16188
f 16194 16191 16193
f 16187 16178 16186
f 16191 16185 16184
f 16185 16190 16183
f 16175 16180 16174
f 16175 16184 16182
f 16189 16191 16187
f 16187 16184 16179
f 16125 16135 16124
f 16143 16127 16126
f 16173 16130 16129
f 16131 16173 16129
f 16180 16134 16133
f 16180 16130 16174
f 16126 16131 16129
f 16148 16176 16146
f 16188 16158 16160
f 16186 16148 16158
f 16172 16188 16160
f 16146 16131 16127
f 15837 16009 15838
f 15843 16013 15844
f 16009 15843 15838
f 15864 16018 15865
f 15866 16017 15864
f 16018 15867 15865
f 15872 16024 15873
f 15867 16023 15872
f 16013 15866 15844
f 15987 16130 15988
f 15993 16134 15994
f 15988 16133 15993
f 15992 16128 15982
f 15996 16136 15997
f 16136 15998 15997
f 16142 16001 16000
f 16002 16142 16000
f 16149 16004 16003
f 16006 16153 16005
f 16150 16006 16004
f 16149 15998 16137
f 16005 16144 16002
f 16126 15987 15963
f 16124 15996 15956
f 16001 16126 15963
f 16134 16007 15994
f 15722 15891 15723
f 15899 15725 15724
f 15891 15724 15723
f 15906 15726 15727
f 15737 15918 15736
f 15913 15734 15912
f 15730 15912 15734
f 15743 15925 15742
f 15925 15740 15742
f 15740 15919 15737
f 15736 15906 15727
f 15913 15741 15735
f 15965 15744 15964
f 15970 15747 15746
f 15747 15972 15748
f 15965 15746 15745
f 15722 15902 15888
f 15922 15725 15901
f 15922 15744 15738
f 15747 15926 15743
f 15879 15788 15786
f 15786 15883 15879
f 15800 15896 15892
f 15800 15883 15790
f 15934 15855 15857
f 15853 15932 15929
f 15873 15955 15871
f 15869 15955 15951
f 15869 15947 15861
f 15861 15934 15857
f 15853 15896 15802
f 16024 16125 16124
f 16046 16138 16045
f 16054 16163 16161
f 16060 16168 16059
f 16059 16163 16057
f 16046 16161 16140
f 16045 16125 16026
f 15873 16124 15956
f 16197 16201 16198
f 16200 16196 16199
f 16204 16203 16202
f 16211 16210 16209
f 16209 16205 16204
f 16207 16211 16209
f 16215 16218 16216
f 16221 16220 16219
f 16223 16227 16224
f 16213 16220 16214
f 16223 16218 16217
f 16222 16223 16220
f 16214 16223 16217
f 16228 16231 16229
f 16234 16233 16232
f 16236 16231 16230
f 16234 16240 16235
f 16231 16232 16229
f 16238 16239 16237
f 16237 16234 16231
f 16244 16243 16242
f 16250 16248 16247
f 16246 16251 16249
f 16252 16245 16244
f 16255 16251 16250
f 16251 16254 16249
f 16243 16250 16247
f 16245 16255 16250
f 16211 16233 16212
f 16208 16232 16211
f 16221 16243 16222
f 16226 16248 16227
f 16225 16248 16246
f 16222 16247 16226
f 16212 16219 16210
f 16210 16213 16205
f 16235 16242 16233
f 16235 16252 16244
f 16233 16221 16212
f 16259 16258 16257
f 16263 16266 16265
f 16263 16268 16264
f 16263 16269 16267
f 16271 16272 16270
f 16274 16271 16270
f 16276 16271 16275
f 16259 16266 16260
f 16272 16262 16261
f 16264 16272 16266
f 16268 16270 16264
f 16260 16272 16261
f 16277 16280 16279
f 16277 16282 16278
f 16277 16283 16281
f 16284 16278 16282
f 16288 16289 16287
f 16289 16286 16285
f 16287 16284 16282
f 16284 16285 16280
f 16293 16292 16291
f 16297 16296 16295
f 16301 16300 16299
f 16306 16303 16305
f 16299 16294 16293
f 16297 16304 16298
f 16292 16297 16295
f 16302 16303 16300
f 16300 16297 16294
f 16309 16308 16307
f 16311 16315 16312
f 16316 16312 16315
f 16319 16318 16317
f 16324 16321 16323
f 16309 16318 16310
f 16314 16322 16315
f 16322 16316 16315
f 16310 16311 16308
f 16320 16321 16318
f 16318 16314 16310
f 16291 16268 16267
f 16274 16296 16275
f 16292 16274 16268
f 16281 16308 16282
f 16311 16288 16287
f 16313 16288 16312
f 16308 16287 16282
f 16281 16276 16275
f 16276 16279 16273
f 16298 16307 16296
f 16319 16304 16306
f 16298 16317 16309
f 16275 16307 16281
f 16332 16335 16333
f 16326 16333 16327
f 4009 4006 4007
f 16325 16330 16328
f 16327 16336 16330
f 16337 16340 16338
f 16338 16343 16341
f 16349 16348 16347
f 16355 16354 16353
f 16355 16359 16356
f 16358 16353 16357
f 16363 16360 16362
f 16367 16365 16364
f 16359 16364 16356
f 16352 16357 16350
f 16363 16366 16361
f 16373 16370 16372
f 16376 16375 16374
f 16381 16378 16380
f 16385 16382 16384
f 16378 16373 16372
f 16382 16377 16376
f 16373 16374 16371
f 16384 16379 16381
f 16382 16373 16379
f 16392 16388 16391
f 16398 16395 16397
f 16399 16402 16401
f 16400 16395 16396
f 16399 16397 16395
f 16392 16396 16389
f 16397 16394 16393
f 16408 16405 16407
f 16411 16410 16409
f 16416 16413 16415
f 16420 16417 16419
f 16420 16403 16418
f 16414 16407 16413
f 16417 16412 16411
f 16411 16406 16408
f 16419 16414 16416
f 16417 16408 16414
f 16344 16335 16334
f 16386 16363 16362
f 16391 16365 16369
f 16390 16363 16387
f 16406 16380 16405
f 16409 16385 16384
f 16409 16381 16406
f 16331 16337 16329
f 16372 16354 16356
f 16365 16378 16364
f 16364 16372 16356
f 16407 16388 16389
f 16398 16413 16396
f 16413 16389 16396
f 16405 16365 16388
f 16422 16423 16421
f 16426 16422 16425
f 16432 16431 16430
f 16440 16442 16441
f 16445 16448 16447
f 16438 16426 16425
f 16428 16440 16427
f 16428 16429 16442
f 16444 16432 16443
f 16435 16448 16446
f 16426 16430 16424
f 16441 16446 16445
f 16438 16441 16439
f 16445 16444 16443
f 16441 16443 16439
f 16427 16438 16425
f 16444 16436 16433
f 16439 16432 16426
f 16450 16451 16449
f 16454 16455 16453
f 16462 16465 16464
f 16467 16463 16466
f 16471 16474 16473
f 16475 16474 16472
f 16458 16450 16449
f 16461 16450 16459
f 16470 16454 16469
f 16452 16453 16451
f 16464 16472 16471
f 16475 16465 16467
f 16462 16461 16459
f 16471 16470 16469
f 16464 16469 16461
f 16470 16457 16456
f 16451 16468 16460
f 16461 16454 16452
f 16480 16477 16479
f 16489 16488 16487
f 16494 16495 16493
f 16497 16500 16499
f 16499 16486 16485
f 16499 16483 16497
f 16503 16495 16496
f 16489 16478 16480
f 16486 16493 16485
f 16478 16481 16477
f 16483 16480 16479
f 16492 16487 16488
f 16489 16495 16490
f 16487 16482 16478
f 16485 16489 16480
f 16502 16490 16495
f 16504 16507 16506
f 16519 16522 16521
f 16517 16519 16516
f 16519 16518 16516
f 16523 16526 16525
f 16530 16527 16529
f 16504 16514 16512
f 16513 16507 16505
f 16510 16523 16509
f 16523 16511 16509
f 16506 16510 16509
f 16521 16527 16518
f 16513 16518 16515
f 16524 16528 16526
f 16515 16527 16524
f 16508 16513 16505
f 16515 16510 16507
f 16533 16532 16531
f 16538 16535 16537
f 16542 16539 16541
f 16546 16543 16545
f 16539 16534 16533
f 16544 16537 16543
f 16537 16532 16534
f 16545 16540 16542
f 16543 16534 16540
f 16549 16548 16547
f 16554 16551 16553
f 16557 16556 16555
f 16561 16560 16559
f 16566 16563 16565
f 16570 16567 16569
f 16562 16549 16560
f 16570 16553 16568
f 16563 16558 16557
f 16550 16551 16548
f 16567 16562 16561
f 16558 16559 16556
f 16569 16564 16566
f 16564 16561 16558
f 16568 16550 16562
f 16578 16575 16577
f 16581 16580 16579
f 16585 16584 16583
f 16590 16587 16589
f 16572 16585 16583
f 16584 16577 16583
f 16588 16581 16587
f 16578 16579 16576
f 16589 16584 16586
f 16587 16578 16584
f 16582 16574 16571
f 16598 16595 16597
f 16598 16593 16594
f 16598 16592 16596
f 16602 16601 16600
f 16607 16604 16606
f 16613 16612 16611
f 16609 16595 16596
f 16610 16595 16608
f 16615 16603 16602
f 16611 16607 16606
f 16602 16593 16597
f 16610 16605 16607
f 16616 16612 16614
f 16612 16610 16607
f 16599 16606 16591
f 16610 16602 16597
f 16548 16466 16547
f 16552 16475 16551
f 16551 16467 16548
f 16522 16593 16521
f 16592 16522 16520
f 16601 16529 16600
f 16593 16529 16521
f 16433 16477 16431
f 16448 16497 16447
f 16477 16434 16431
f 16436 16479 16433
f 16497 16436 16447
f 16484 16448 16437
f 16576 16541 16575
f 16579 16546 16545
f 16576 16545 16542
f 16455 16505 16504
f 16474 16516 16473
f 16476 16517 16474
f 16456 16508 16505
f 16473 16508 16457
f 16605 16565 16604
f 16596 16552 16554
f 16609 16569 16608
f 16605 16569 16566
f 16609 16554 16570
f 16449 16429 16428
f 16435 16455 16437
f 16442 16468 16446
f 16428 16458 16449
f 16460 16429 16451
f 16435 16468 16453
f 16494 16511 16496
f 16512 16500 16498
f 16486 16509 16494
f 16512 16484 16504
f 16486 16514 16506
f 16538 16555 16536
f 16565 16544 16546
f 16544 16557 16538
f 16582 16604 16580
f 16613 16588 16590
f 16599 16571 16574
f 16591 16582 16571
f 16574 16611 16599
f 16455 16484 16437
f 16580 16565 16546
f 16592 16476 16552
f 16619 16618 16617
f 16627 16626 16625
f 16624 16619 16623
f 16625 16622 16621
f 16624 16621 16620
f 16631 16630 16629
f 16636 16633 16635
f 16642 16641 16640
f 16640 16638 16637
f 16651 16648 16650
f 16644 16649 16645
f 16647 16650 16646
f 16649 16647 16645
f 16637 16632 16631
f 16644 16636 16635
f 16635 16630 16632
f 16650 16641 16643
f 16638 16648 16644
f 16650 16639 16646
f 16644 16632 16638
f 16634 16627 16633
f 16349 16618 16350
f 16351 16617 16349
f 16618 16352 16350
f 16358 16622 16359
f 16361 16623 16360
f 16366 16627 16625
f 16628 16367 16626
f 16352 16621 16358
f 16366 16624 16361
f 16626 16359 16622
f 16629 16387 16386
f 16634 16392 16391
f 16402 16646 16401
f 16645 16402 16400
f 16630 16390 16387
f 16636 16400 16392
f 16390 16627 16368
f 16634 16369 16628
f 16326 16201 16200
f 16201 16325 16198
f 16207 16335 16208
f 16202 16329 16328
f 16202 16330 16204
f 16331 16203 16205
f 16207 16336 16333
f 16206 16326 16200
f 16204 16336 16209
f 16228 16345 16344
f 16348 16236 16347
f 16348 16238 16237
f 16353 16240 16239
f 16241 16353 16239
f 16357 16238 16350
f 16346 16236 16230
f 16214 16339 16213
f 16215 16342 16341
f 16215 16343 16217
f 16214 16343 16340
f 16371 16252 16370
f 16375 16255 16374
f 16374 16253 16371
f 16213 16331 16205
f 16354 16252 16240
f 16208 16345 16229
f 16257 16422 16421
f 16425 16258 16260
f 16262 16427 16261
f 16261 16425 16260
f 16273 16428 16262
f 16531 16302 16301
f 16536 16305 16535
f 16535 16302 16532
f 16280 16458 16279
f 16286 16462 16285
f 16466 16286 16290
f 16285 16459 16280
f 16556 16319 16555
f 16549 16313 16316
f 16560 16323 16559
f 16559 16320 16556
f 16324 16549 16316
f 16273 16458 16428
f 16555 16306 16536
f 16313 16466 16290
f 16218 16257 16216
f 16225 16269 16227
f 16224 16269 16265
f 16218 16265 16259
f 16249 16291 16246
f 16301 16254 16256
f 16254 16293 16249
f 16225 16291 16267
f 16377 16531 16375
f 16541 16383 16385
f 16383 16533 16377
f 16404 16572 16403
f 16577 16410 16412
f 16583 16412 16418
f 16572 16418 16403
f 16575 16385 16410
f 16257 16342 16216
f 16375 16301 16256
f 16661 16658 16660
f 16664 16663 16662
f 16673 16672 16671
f 16668 16672 16669
f 16672 16670 16669
f 16679 16675 16677
f 16670 16664 16669
f 16675 16667 16666
f 16677 16670 16674
f 16670 16666 16665
f 16685 16682 16684
f 16685 16680 16681
f 16689 16686 16688
f 16691 16686 16690
f 16696 16692 16693
f 16697 16692 16695
f 16701 16698 16700
f 16683 16692 16682
f 16694 16682 16692
f 16699 16690 16698
f 16686 16681 16680
f 16690 16680 16684
f 16697 16698 16694
f 16698 16684 16694
f 16689 16660 16687
f 16696 16678 16695
f 16696 16676 16679
f 16693 16667 16676
f 16709 16708 16707
f 16705 16708 16706
f 16714 16711 16713
f 16715 16713 16711
f 16721 16720 16719
f 16721 16725 16722
f 16723 16721 16719
f 16711 16704 16703
f 16719 16714 16713
f 16723 16713 16716
f 16710 16715 16708
f 16706 16715 16711
f 16718 16723 16717
f 16717 16716 16710
f 16702 16711 16703
f 16732 16729 16731
f 16735 16734 16733
f 16739 16738 16737
f 16745 16742 16744
f 16726 16738 16727
f 16738 16728 16727
f 16735 16748 16736
f 16746 16735 16733
f 16743 16739 16742
f 16733 16732 16731
f 16728 16729 16727
f 16745 16746 16743
f 16743 16741 16740
f 16728 16741 16731
f 16741 16733 16731
f 16752 16749 16750
f 16758 16755 16757
f 16758 16753 16756
f 16764 16763 16762
f 16761 16764 16760
f 16759 16764 16762
f 16769 16766 16768
f 16771 16766 16767
f 16772 16766 16770
f 16752 16760 16751
f 16771 16757 16770
f 16771 16754 16758
f 16772 16763 16765
f 16772 16761 16768
f 16782 16781 16780
f 16786 16785 16784
f 16791 16788 16790
f 16794 16793 16792
f 16785 16774 16773
f 16791 16776 16777
f 16788 16783 16782
f 16793 16786 16792
f 16779 16775 16778
f 16786 16781 16783
f 16791 16792 16789
f 16792 16783 16789
f 16779 16791 16777
f 16803 16802 16801
f 16806 16801 16805
f 16801 16799 16798
f 16800 16801 16798
f 16811 16808 16810
f 16813 16808 16812
f 16816 16811 16810
f 16811 16814 16809
f 16818 16811 16817
f 16709 16799 16710
f 16797 16709 16707
f 16802 16718 16717
f 16718 16807 16724
f 16799 16717 16710
f 16814 16757 16755
f 16763 16816 16762
f 16818 16763 16770
f 16818 16757 16815
f 16755 16725 16724
f 16725 16753 16722
f 16809 16803 16808
f 16812 16803 16806
f 16809 16807 16804
f 16781 16744 16780
f 16784 16748 16747
f 16784 16745 16781
f 16748 16773 16736
f 16739 16712 16714
f 16744 16720 16722
f 16742 16714 16720
f 16754 16780 16753
f 16769 16788 16767
f 16788 16754 16767
f 16753 16744 16722
f 16807 16755 16724
f 16825 16824 16823
f 16829 16828 16827
f 16824 16819 16823
f 16827 16822 16821
f 16829 16824 16826
f 16827 16820 16824
f 16838 16835 16837
f 16839 16837 16835
f 16844 16841 16843
f 16845 16843 16841
f 16850 16847 16849
f 16853 16852 16851
f 16847 16840 16839
f 16851 16846 16845
f 16842 16837 16841
f 16840 16841 16837
f 16850 16851 16848
f 16848 16845 16840
f 16860 16859 16858
f 16855 16859 16856
f 16859 16857 16856
f 16864 16863 16862
f 16870 16866 16869
f 16874 16871 16873
f 16875 16873 16871
f 16860 16868 16861
f 16866 16860 16858
f 16872 16865 16864
f 16864 16857 16861
f 16871 16868 16867
f 16870 16871 16867
f 16868 16864 16861
f 16836 16826 16825
f 16842 16830 16829
f 16838 16829 16826
f 16862 16834 16833
f 16830 16831 16828
f 16855 16844 16843
f 16846 16855 16843
f 16854 16866 16852
f 16866 16846 16852
f 16844 16832 16830
f 16879 16878 16877
f 16881 16879 16877
f 16880 16882 16878
f 16890 16889 16888
f 16890 16895 16891
f 16892 16890 16888
f 16891 16893 16889
f 16901 16900 16899
f 16906 16905 16904
f 16911 16908 16910
f 16912 16911 16910
f 16887 16901 16886
f 16885 16901 16899
f 16904 16895 16894
f 16895 16903 16893
f 16908 16897 16896
f 16888 16880 16879
f 16883 16888 16879
f 16889 16884 16880
f 16896 16887 16886
f 16884 16885 16882
f 16910 16903 16905
f 16905 16912 16910
f 16896 16884 16893
f 16885 16898 16882
f 16903 16896 16893
f 16887 16909 16902
f 16918 16917 16916
f 16917 16915 16914
f 16921 16922 16920
f 16936 16933 16935
f 16933 16930 16929
f 16932 16935 16931
f 16929 16935 16933
f 16939 16938 16937
f 16941 16940 16939
f 16945 16944 16943
f 16948 16946 16945
f 16946 16947 16944
f 16928 16916 16927
f 16922 16931 16929
f 16937 16925 16924
f 16909 16939 16937
f 16925 16918 16924
f 16943 16932 16931
f 16932 16947 16936
f 16921 16914 16915
f 16915 16923 16921
f 16945 16938 16940
f 16940 16948 16945
f 16926 16919 16925
f 16938 16926 16925
f 16928 16924 16918
f 16926 16931 16923
f 16955 16954 16953
f 16963 16960 16962
f 16960 16956 16955
f 16967 16964 16966
f 16971 16968 16970
f 16975 16972 16974
f 16979 16976 16978
f 16973 16966 16972
f 16977 16970 16976
f 16967 16968 16965
f 16978 16973 16975
f 16976 16967 16973
f 16982 16981 16980
f 16988 16986 16958
f 16986 16983 16982
f 16983 16984 16981
f 16990 16987 16988
f 16989 16983 16987
f 16980 16952 16951
f 16984 16955 16953
f 16959 16988 16958
f 16957 16958 16986
f 16990 16960 16989
f 16952 16984 16953
f 16990 16959 16962
f 16989 16955 16985
f 16952 16906 16951
f 16950 16906 16904
f 16954 16912 16953
f 16952 16912 16907
f 16965 16941 16964
f 16969 16948 16968
f 16968 16942 16965
f 16902 16927 16900
f 16913 16939 16911
f 16937 16902 16909
f 16966 16954 16956
f 16963 16972 16961
f 16972 16956 16961
f 16964 16913 16954
f 16750 16652 16653
f 16654 16878 16655
f 16661 16823 16659
f 16823 16657 16659
f 16835 16689 16688
f 16839 16688 16691
f 16849 16699 16701
f 16699 16839 16691
f 16689 16825 16661
f 16655 16652 16654
f 16881 16749 16751
f 16878 16752 16750
f 16900 16768 16899
f 16898 16768 16761
f 16752 16898 16761
f 16917 16776 16916
f 16917 16775 16777
f 16920 16779 16778
f 16930 16794 16929
f 16930 16796 16795
f 16920 16775 16914
f 16927 16776 16790
f 16922 16794 16779
f 16927 16769 16900
f 16659 16759 16658
f 16759 16660 16658
f 16760 16657 16751
f 16663 16797 16662
f 16663 16800 16798
f 16667 16805 16666
f 16666 16800 16665
f 16813 16683 16685
f 16813 16681 16810
f 16816 16681 16687
f 16812 16667 16683
f 16656 16797 16707
f 16816 16660 16762
f 16820 16881 16819
f 16894 16821 16822
f 16821 16883 16820
f 16822 16904 16894
f 16832 16950 16831
f 16834 16957 16833
f 16857 16980 16856
f 16862 16982 16857
f 16950 16828 16831
f 16832 16980 16951
f 16986 16833 16957
f 16834 16863 16958
f 16881 16657 16819
f 16749 16654 16652
f 16655 16750 16653
f 16994 16991 16993
f 17001 16998 17000
f 17005 17002 17004
f 17008 17007 17006
f 17014 17011 17013
f 17016 16998 16999
f 17017 16998 17015
f 17013 17003 17005
f 17016 17008 17015
f 17008 17002 17003
f 17017 17011 17012
f 17015 17003 17011
f 17017 16996 17000
f 17016 16995 17009
f 17031 17030 17029
f 17036 17033 17035
f 17040 17037 17039
f 17043 17042 17041
f 17025 17039 17037
f 17037 17032 17031
f 17042 17035 17041
f 17035 17030 17032
f 17040 17041 17038
f 17028 17021 17026
f 17035 17021 17023
f 17026 17041 17028
f 17020 17037 17031
f 17038 17021 17032
f 17028 17035 17023
f 17051 17050 17049
f 17048 17051 17047
f 17050 17048 17046
f 17057 17058 17056
f 17054 17059 17055
f 17058 17052 17056
f 17053 17059 17057
f 17067 17068 17066
f 17066 17064 17062
f 17073 17071 17070
f 17074 17072 17071
f 17064 17049 17062
f 4008 4015 4007
f 17070 17057 17056
f 17053 17047 17052
f 17056 17047 17051
f 17048 17053 17057
f 17069 17073 17068
f 17073 17064 17068
f 17061 17062 17060
f 17045 17062 17049
f 17070 17051 17064
f 17057 17065 17048
f 17076 17079 17078
f 17082 17081 17080
f 17087 17084 17086
f 17091 17088 17090
f 17095 17092 17094
f 17089 17082 17088
f 17093 17086 17092
f 17083 17084 17081
f 17094 17089 17091
f 17089 17086 17083
f 16992 17052 16991
f 17054 16994 16993
f 17054 16991 17052
f 16992 17055 17053
f 17061 17012 17014
f 17050 17000 17049
f 17050 16997 17001
f 17019 17066 17018
f 17045 17000 16996
f 17018 17061 17014
f 17060 16996 17012
f 17024 17078 17027
f 17081 17039 17080
f 17085 17043 17084
f 17081 17043 17040
f 17078 17039 17027
f 17027 16999 17001
f 17027 16997 17024
f 17009 17029 17007
f 17025 16995 16999
f 17020 17009 16995
f 17077 17046 17048
f 17078 17063 17080
f 17048 17079 17077
f 17082 17063 17065
f 17072 17088 17071
f 17088 17065 17071
f 17065 17079 17048
f 17076 16997 17046
f 17099 17096 17098
f 17108 17105 17107
f 17112 17113 17111
f 17118 17119 17117
f 17116 17098 17115
f 17103 17119 17104
f 17102 17104 17118
f 17121 17107 17120
f 17113 17122 17111
f 17107 17097 17099
f 17103 17112 17111
f 17097 17100 17096
f 17110 17105 17106
f 17117 17116 17115
f 17120 17124 17121
f 17105 17101 17097
f 17116 17122 17120
f 17116 17107 17099
f 17111 17119 17103
f 17104 17123 17112
f 17130 17133 17132
f 17136 17135 17134
f 17139 17140 17138
f 17145 17144 17143
f 17130 17126 17125
f 17140 17129 17128
f 17140 17127 17138
f 17132 17139 17138
f 17145 17135 17137
f 17134 17133 17131
f 17139 17144 17141
f 17144 17142 17141
f 17133 17143 17139
f 17149 17148 17147
f 17151 17154 17153
f 17157 17156 17155
f 17167 17170 17169
f 17154 17165 17153
f 17169 17162 17161
f 17169 17159 17167
f 17160 17170 17168
f 17157 17148 17150
f 17166 17167 17165
f 17149 17153 17150
f 17159 17158 17157
f 17150 17159 17157
f 17149 17164 17151
f 17165 17159 17153
f 17160 17166 17154
f 17179 17180 17178
f 17183 17179 17182
f 17186 17187 17185
f 17189 17188 17186
f 17172 17178 17171
f 17180 17174 17173
f 17180 17171 17178
f 17176 17185 17175
f 17185 17177 17175
f 17174 17175 17173
f 17183 17186 17181
f 17181 17176 17174
f 17194 17193 17192
f 17199 17196 17198
f 17203 17200 17202
f 17207 17204 17206
f 17201 17194 17200
f 17205 17198 17204
f 17195 17196 17193
f 17206 17201 17203
f 17204 17195 17201
f 17210 17209 17208
f 17214 17213 17212
f 17218 17217 17216
f 17224 17223 17222
f 17220 17211 17210
f 17227 17214 17226
f 17222 17219 17218
f 17211 17212 17209
f 17221 17217 17219
f 17225 17226 17223
f 17226 17219 17223
f 17221 17214 17211
f 17231 17228 17230
f 17235 17232 17234
f 17239 17236 17238
f 17243 17240 17242
f 17237 17230 17236
f 17240 17235 17234
f 17234 17229 17231
f 17242 17237 17239
f 17240 17231 17237
f 17247 17244 17246
f 17252 17251 17250
f 17257 17254 17256
f 17262 17259 17261
f 17257 17246 17255
f 17260 17253 17252
f 17247 17250 17245
f 17260 17256 17259
f 17248 17246 17244
f 17258 17246 17249
f 17257 17252 17247
f 17209 17136 17208
f 17213 17145 17212
f 17212 17137 17209
f 17244 17183 17182
f 17250 17190 17189
f 17184 17244 17182
f 17250 17183 17245
f 17108 17147 17106
f 17113 17152 17151
f 17124 17163 17121
f 17163 17108 17121
f 17113 17164 17124
f 17228 17203 17202
f 17233 17206 17232
f 17232 17203 17229
f 17128 17172 17171
f 17142 17179 17141
f 17142 17184 17182
f 17141 17172 17129
f 17254 17225 17224
f 17249 17213 17215
f 17258 17225 17255
f 17258 17215 17227
f 17102 17126 17104
f 17127 17114 17112
f 17132 17123 17104
f 17126 17132 17104
f 17123 17127 17112
f 17152 17173 17154
f 17160 17177 17162
f 17154 17175 17160
f 17199 17216 17197
f 17207 17222 17205
f 17205 17218 17199
f 17256 17233 17235
f 17261 17241 17243
f 17259 17235 17241
f 17114 17171 17152
f 17254 17207 17233
f 17213 17184 17146
f 17265 17264 17263
f 17270 17267 17269
f 17266 17267 17264
f 17273 17272 17271
f 17278 17275 17277
f 17282 17279 17281
f 17285 17284 17283
f 17279 17274 17273
f 17284 17277 17283
f 17277 17272 17274
f 17282 17283 17280
f 17283 17274 17280
f 17290 17287 17289
f 17294 17291 17293
f 17293 17288 17290
f 17297 17296 17295
f 17301 17300 17299
f 17305 17304 17303
f 17309 17308 17307
f 17303 17298 17297
f 17308 17301 17307
f 17298 17299 17296
f 17309 17304 17306
f 17304 17301 17298
f 17270 17287 17268
f 17296 17281 17295
f 17299 17286 17285
f 17299 17282 17296
f 17264 17271 17263
f 17281 17267 17268
f 17279 17264 17267
f 17288 17295 17287
f 17292 17303 17291
f 17291 17297 17288
f 17287 17281 17268
f 17314 17311 17313
f 17316 17317 17315
f 17322 17319 17321
f 17323 17326 17325
f 17331 17326 17324
f 17314 17319 17312
f 17318 17323 17317
f 17313 17317 17314
f 17321 17325 17322
f 17327 17330 17329
f 17328 17314 17317
f 17321 17330 17323
f 17327 17321 17314
f 17317 17330 17328
f 17334 17335 17333
f 17343 17339 17342
f 17344 17347 17346
f 17348 17347 17345
f 17338 17334 17333
f 17336 17340 17335
f 17341 17334 17339
f 17340 17345 17344
f 17343 17345 17341
f 17340 17337 17335
f 17353 17350 17352
f 17355 17356 17354
f 17361 17358 17360
f 17362 17365 17364
f 17367 17355 17366
f 17369 17363 17368
f 17360 17351 17353
f 17356 17363 17362
f 17354 17353 17352
f 17360 17364 17361
f 17353 17362 17360
f 17374 17376 17373
f 17376 17375 17373
f 17382 17379 17381
f 17381 17375 17378
f 17379 17370 17375
f 17386 17383 17385
f 17389 17388 17387
f 17394 17391 17393
f 17398 17395 17397
f 17392 17385 17391
f 17395 17390 17389
f 17389 17384 17386
f 17397 17392 17394
f 17395 17386 17392
f 17401 17400 17399
f 17405 17404 17403
f 17411 17408 17410
f 17415 17412 17414
f 17409 17402 17401
f 17415 17406 17407
f 17415 17405 17413
f 17402 17403 17400
f 17412 17411 17410
f 17413 17402 17411
f 17419 17416 17418
f 17423 17420 17422
f 17427 17424 17426
f 17431 17428 17430
f 17424 17419 17418
f 17429 17422 17428
f 17422 17417 17419
f 17427 17428 17425
f 17428 17419 17425
f 17436 17432 17433
f 17437 17432 17435
f 17440 17439 17438
f 17442 17437 17435
f 17444 17441 17440
f 17437 17438 17434
f 17443 17440 17437
f 17399 17343 17342
f 17403 17349 17348
f 17400 17348 17343
f 17377 17432 17376
f 17434 17376 17432
f 17438 17382 17381
f 17434 17381 17378
f 17352 17320 17322
f 17326 17354 17325
f 17325 17352 17322
f 17332 17355 17326
f 17417 17393 17416
f 17421 17397 17420
f 17420 17394 17417
f 17346 17374 17373
f 17349 17374 17347
f 17436 17406 17435
f 17436 17404 17407
f 17442 17406 17414
f 17316 17335 17318
f 17331 17346 17332
f 17318 17337 17324
f 17337 17331 17324
f 17373 17367 17366
f 17368 17380 17369
f 17357 17371 17363
f 17367 17370 17357
f 17371 17368 17363
f 17369 17372 17365
f 17390 17408 17388
f 17398 17412 17396
f 17396 17410 17390
f 17443 17421 17423
f 17445 17429 17431
f 17444 17423 17429
f 17346 17366 17332
f 17442 17398 17421
f 17433 17349 17404
f 17449 17446 17448
f 17451 17446 17447
f 17448 17453 17449
f 17452 17446 17450
f 17459 17458 17457
f 17458 17456 17455
f 17461 17464 17462
f 17457 17453 17452
f 17453 17455 17449
f 17456 17463 17461
f 17473 17470 17472
f 17481 17478 17480
f 17486 17485 17484
f 17486 17489 17487
f 17492 17491 17490
f 17478 17466 17465
f 17467 17478 17465
f 17482 17472 17470
f 17476 17491 17477
f 17485 17480 17484
f 17476 17473 17472
f 17481 17482 17479
f 17492 17485 17487
f 17485 17483 17481
f 17466 17482 17470
f 17483 17476 17472
f 17497 17494 17496
f 17500 17499 17498
f 17504 17502 17501
f 17503 17501 17500
f 17497 17498 17495
f 17466 17459 17465
f 17470 17464 17463
f 17464 17468 17462
f 17466 17463 17460
f 17494 17469 17468
f 17473 17496 17471
f 17471 17494 17468
f 17498 17475 17474
f 17493 17503 17491
f 17495 17474 17469
f 17477 17497 17473
f 17477 17503 17500
f 17514 17513 17512
f 17513 17511 17510
f 17519 17516 17518
f 17526 17523 17525
f 17524 17522 17521
f 17529 17528 17527
f 17532 17530 17529
f 17524 17514 17523
f 17527 17519 17518
f 17531 17518 17520
f 17511 17516 17510
f 17511 17520 17518
f 17529 17521 17522
f 17531 17521 17527
f 17522 17532 17529
f 17531 17515 17524
f 17536 17539 17538
f 17536 17535 17534
f 17544 17540 17542
f 17549 17546 17548
f 17547 17539 17537
f 17543 17550 17542
f 17552 17545 17544
f 17550 17544 17542
f 17538 17543 17542
f 17538 17540 17535
f 17551 17548 17550
f 17551 17539 17549
f 17562 17559 17561
f 17566 17563 17565
f 17570 17567 17569
f 17576 17573 17575
f 17576 17571 17572
f 17568 17561 17567
f 17573 17566 17565
f 17565 17560 17562
f 17570 17573 17568
f 17568 17565 17562
f 17580 17581 17579
f 17579 17578 17577
f 17585 17588 17587
f 17585 17584 17583
f 17594 17593 17592
f 17589 17593 17590
f 17593 17591 17590
f 17602 17599 17601
f 17598 17601 17597
f 17602 17596 17600
f 17591 17580 17590
f 17598 17586 17596
f 17582 17585 17581
f 17581 17583 17578
f 17599 17595 17594
f 17600 17591 17595
f 17591 17586 17582
f 17560 17525 17559
f 17563 17533 17532
f 17560 17532 17526
f 17545 17579 17544
f 17579 17541 17544
f 17589 17553 17552
f 17554 17589 17552
f 17553 17580 17545
f 17534 17507 17506
f 17508 17541 17509
f 17519 17546 17517
f 17530 17550 17528
f 17530 17554 17552
f 17507 17540 17508
f 17528 17548 17519
f 17555 17578 17556
f 17583 17558 17557
f 17594 17564 17566
f 17576 17599 17574
f 17601 17572 17597
f 17578 17557 17556
f 17574 17594 17566
f 17509 17577 17555
f 17564 17554 17533
f 17449 17004 17447
f 17456 17013 17455
f 17461 17019 17018
f 17010 17447 17004
f 17456 17018 17014
f 17449 17013 17005
f 17469 17067 17468
f 17474 17075 17074
f 17474 17069 17469
f 17468 17019 17462
f 17506 17266 17265
f 17509 17269 17508
f 17508 17266 17507
f 17556 17289 17555
f 17558 17293 17557
f 17557 17290 17556
f 17555 17270 17509
f 17075 17263 17072
f 17272 17090 17271
f 17276 17094 17275
f 17275 17091 17272
f 17263 17090 17072
f 17512 17489 17488
f 17489 17510 17487
f 17517 17492 17516
f 17510 17492 17487
f 17502 17536 17501
f 17536 17499 17501
f 17546 17505 17504
f 17505 17537 17502
f 17499 17506 17475
f 17517 17504 17493
f 17158 17311 17156
f 17161 17316 17315
f 17161 17313 17158
f 17384 17238 17383
f 17388 17242 17387
f 17387 17239 17384
f 17188 17338 17187
f 17342 17188 17190
f 17338 17177 17187
f 17253 17399 17251
f 17409 17261 17408
f 17262 17401 17253
f 17177 17316 17162
f 17408 17243 17388
f 17251 17342 17190
f 17036 17192 17034
f 17044 17200 17042
f 17042 17194 17036
f 17022 17192 17191
f 17230 17085 17087
f 17238 17093 17095
f 17236 17087 17093
f 17228 17044 17085
f 17385 17276 17278
f 17393 17284 17286
f 17391 17278 17284
f 17418 17300 17302
f 17310 17424 17308
f 17424 17302 17308
f 17300 17393 17286
f 17383 17095 17276
f 17475 17265 17075
f 17607 17610 17608
f 17613 17612 17611
f 17615 17619 17616
f 17623 17621 17620
f 17615 17604 17603
f 17620 17606 17605
f 17604 17609 17603
f 17605 17614 17613
f 17608 17613 17611
f 17619 17620 17616
f 17604 17613 17610
f 17616 17605 17604
f 17629 17630 17628
f 17632 17629 17628
f 17637 17634 17636
f 17642 17645 17644
f 17640 17645 17641
f 17639 17645 17643
f 17646 17649 17648
f 17650 17647 17646
f 17649 17652 17648
f 17651 17649 17647
f 17658 17659 17657
f 17659 17656 17655
f 17659 17654 17657
f 17625 17641 17626
f 17655 17638 17637
f 17655 17636 17654
f 17626 17632 17625
f 17652 17658 17657
f 17652 17654 17648
f 17634 17631 17629
f 17633 17634 17629
f 17639 17648 17641
f 17639 17650 17646
f 17627 17633 17626
f 17641 17627 17626
f 17654 17627 17648
f 17667 17666 17665
f 17665 17662 17661
f 17669 17664 17663
f 17672 17673 17671
f 17675 17672 17671
f 17683 17680 17679
f 17683 17677 17681
f 17678 17684 17682
f 17687 17686 17685
f 17690 17691 17689
f 17693 17690 17689
f 17675 17686 17676
f 17683 17692 17684
f 17691 17681 17689
f 17682 17692 17690
f 17677 17674 17672
f 17676 17677 17672
f 17686 17693 17689
f 17686 17681 17676
f 17695 17698 17696
f 17702 17700 17699
f 17704 17700 17703
f 17708 17705 17707
f 17715 17714 17713
f 17704 17705 17701
f 17696 17702 17699
f 17710 17715 17713
f 17710 17702 17698
f 17673 17619 17618
f 17673 17617 17671
f 17623 17680 17624
f 17622 17680 17678
f 17674 17623 17619
f 17642 17696 17643
f 17699 17651 17650
f 17700 17653 17651
f 17706 17658 17705
f 17696 17650 17643
f 17701 17658 17653
f 17662 17697 17661
f 17712 17667 17711
f 17709 17667 17665
f 17668 17710 17666
f 17664 17702 17663
f 17713 17670 17669
f 17661 17709 17665
f 17710 17662 17666
f 17663 17713 17669
f 17714 17664 17670
f 17614 17628 17612
f 17622 17644 17624
f 17621 17644 17640
f 17606 17632 17614
f 17621 17625 17606
f 17682 17695 17678
f 17694 17709 17690
f 17682 17709 17697
f 17622 17695 17642
f 17722 17725 17724
f 17727 17731 17728
f 17729 17727 17726
f 17734 17733 17732
f 17739 17740 17738
f 17743 17739 17742
f 17727 17720 17719
f 17727 17718 17726
f 17737 17723 17736
f 17720 17722 17719
f 17733 17738 17732
f 17735 17739 17733
f 17731 17732 17728
f 17736 17740 17737
f 17732 17736 17728
f 17736 17720 17728
f 17746 17743 17742
f 17743 17745 17741
f 17744 17742 17735
f 17748 17751 17749
f 17754 17753 17752
f 17755 17756 17753
f 17761 17759 17758
f 17760 17761 17758
f 17766 17765 17764
f 17768 17772 17769
f 17768 17773 17771
f 17768 17762 17761
f 17763 17768 17761
f 17766 17775 17767
f 17762 17764 17759
f 17769 17776 17774
f 17769 17766 17762
f 17777 17780 17778
f 17784 17782 17781
f 17786 17782 17785
f 17791 17790 17789
f 17787 17780 17779
f 17784 17790 17785
f 17778 17784 17781
f 17788 17784 17780
f 17798 17797 17796
f 17797 17801 17800
f 17805 17802 17804
f 17807 17805 17804
f 17805 17806 17803
f 17814 17811 17813
f 17811 17810 17809
f 17820 17817 17819
f 17816 17817 17815
f 17824 17821 17823
f 17818 17807 17817
f 17815 17807 17804
f 17822 17813 17821
f 17813 17806 17808
f 17806 17809 17803
f 17823 17818 17820
f 17818 17813 17808
f 17828 17825 17827
f 17833 17832 17831
f 17829 17832 17830
f 17838 17835 17837
f 17842 17839 17841
f 17836 17827 17835
f 17840 17833 17839
f 17828 17831 17826
f 17841 17836 17838
f 17839 17828 17836
f 17793 17751 17750
f 17796 17755 17754
f 17755 17800 17757
f 17802 17772 17771
f 17803 17776 17772
f 17791 17830 17792
f 17748 17775 17774
f 17748 17776 17750
f 17810 17793 17809
f 17810 17795 17794
f 17752 17788 17787
f 17791 17756 17757
f 17756 17788 17753
f 17826 17798 17825
f 17801 17829 17800
f 17826 17801 17799
f 17749 17754 17752
f 17767 17777 17765
f 17767 17787 17779
f 17795 17796 17794
f 17814 17825 17812
f 17837 17822 17824
f 17835 17814 17822
f 17752 17775 17749
f 17825 17795 17812
f 17751 17796 17754
f 17776 17793 17750
f 17829 17757 17800
f 17843 17847 17844
f 17857 17856 17855
f 17855 17854 17853
f 17860 17861 17859
f 17863 17860 17859
f 17865 17860 17864
f 17872 17871 17870
f 17861 17847 17846
f 17861 17845 17859
f 17871 17855 17870
f 17847 17851 17844
f 17854 17848 17853
f 17854 17850 17849
f 17872 17866 17868
f 17851 17855 17853
f 17867 17865 17864
f 17865 17866 17862
f 17851 17848 17844
f 17866 17869 17862
f 17869 17855 17852
f 17869 17847 17862
f 17877 17878 17876
f 17882 17881 17880
f 17880 17877 17876
f 17883 17877 17881
f 17875 17876 17874
f 17889 17888 17887
f 17884 17888 17885
f 17890 17885 17888
f 17898 17895 17897
f 17898 17893 17896
f 17895 17890 17889
f 17896 17886 17890
f 17892 17885 17886
f 17900 17893 17894
f 17899 17886 17893
f 17884 17864 17863
f 17892 17867 17891
f 17899 17873 17872
f 17885 17867 17864
f 17899 17868 17892
f 17850 17874 17849
f 17882 17856 17858
f 17880 17850 17856
f 17758 17688 17687
f 17764 17694 17693
f 17688 17764 17693
f 17711 17778 17712
f 17715 17782 17716
f 17782 17717 17716
f 17778 17715 17712
f 17694 17777 17711
f 17843 17731 17730
f 17848 17735 17734
f 17731 17848 17734
f 17878 17746 17876
f 17876 17744 17874
f 17849 17744 17735
f 17718 17704 17703
f 17722 17708 17707
f 17708 17721 17706
f 17717 17729 17716
f 17714 17729 17726
f 17704 17722 17707
f 17714 17718 17703
f 17845 17786 17785
f 17786 17843 17783
f 17790 17863 17859
f 17790 17845 17785
f 17834 17887 17832
f 17832 17884 17830
f 17897 17840 17842
f 17895 17834 17840
f 17830 17863 17792
f 17717 17843 17730
f 17902 17903 17901
f 17905 17902 17901
f 17907 17902 17906
f 17911 17910 17908
f 17916 17913 17915
f 17913 17907 17906
f 17918 17911 17917
f 17907 17908 17904
f 17917 17907 17914
f 17920 17922 17919
f 17922 17921 17919
f 17928 17925 17927
f 17929 17932 17931
f 17932 17934 17931
f 17933 17932 17930
f 17940 17936 17938
f 17923 17929 17922
f 17929 17924 17922
f 17937 17927 17936
f 17927 17921 17924
f 17934 17939 17938
f 17934 17936 17931
f 17931 17927 17924
f 17943 17944 17942
f 17939 17942 17938
f 17942 17940 17938
f 17909 17920 17919
f 17912 17920 17910
f 17918 17923 17912
f 17952 17953 17951
f 17953 17949 17951
f 17951 17946 17948
f 17961 17962 17960
f 17964 17961 17960
f 17966 17961 17965
f 17972 17971 17970
f 17975 17976 17974
f 17980 17981 17979
f 17981 17967 17979
f 17983 17975 17974
f 17985 17975 17984
f 17963 17969 17962
f 17972 17963 17966
f 17982 17983 17981
f 17967 17966 17965
f 17974 17973 17972
f 17968 17972 17966
f 17978 17967 17965
f 17983 17968 17981
f 17988 17987 17986
f 17993 17996 17995
f 17995 17991 17993
f 17990 17993 17989
f 17993 17987 17989
f 17997 18000 17999
f 18000 18002 17999
f 18001 18000 17998
f 18005 18006 18004
f 18011 18012 18010
f 18010 18009 18008
f 18014 18017 18016
f 18018 18007 18005
f 18021 18012 18013
f 18017 18023 18016
f 18022 18017 18015
f 18002 18011 18010
f 18002 18008 17999
f 18007 18014 18006
f 18001 18006 18003
f 18014 18013 18011
f 18006 18011 18003
f 18019 18015 18007
f 18027 18030 18029
f 18027 18026 18025
f 18034 18035 18033
f 18035 18031 18033
f 18029 18031 18026
f 17962 17947 17960
f 17969 17952 17951
f 17971 17952 17970
f 17969 17948 17962
f 17957 17997 17956
f 17997 17958 17956
f 17999 17959 17958
f 17953 17957 17956
f 17953 17955 17950
f 18001 17971 17973
f 17977 18004 17976
f 17976 18001 17973
f 17985 18005 17977
f 17996 18027 17995
f 17995 18025 17992
f 17980 17987 17982
f 17991 17985 17984
f 17982 17991 17984
f 18018 18026 18019
f 18022 18032 18024
f 18026 18022 18019
f 17992 18018 17985
f 17971 17957 17954
f 18040 18037 18039
f 18044 18041 18043
f 18048 18045 18047
f 18053 18054 18052
f 18054 18051 18050
f 18054 18049 18052
f 18046 18039 18045
f 18049 18044 18043
f 18043 18038 18040
f 18048 18049 18046
f 18049 18040 18046
f 18059 18056 18058
f 18063 18060 18062
f 18064 18067 18066
f 18067 18069 18066
f 18068 18067 18065
f 18074 18075 18073
f 18073 18072 18071
f 18064 18059 18058
f 18071 18063 18062
f 18059 18060 18057
f 18069 18074 18073
f 18069 18071 18066
f 18066 18062 18059
f 18078 18079 18077
f 18086 18083 18085
f 18080 18082 18079
f 18081 18083 18080
f 18079 18047 18077
f 18082 18053 18052
f 18084 18053 18083
f 18082 18048 18079
f 18058 18042 18044
f 18051 18064 18050
f 18068 18051 18055
f 18064 18044 18050
f 18087 18055 18084
f 18094 18093 18092
f 18103 18104 18102
f 18104 18101 18100
f 18107 18108 18106
f 18110 18113 18112
f 18115 18116 18114
f 18112 18097 18096
f 18112 18094 18110
f 18095 18113 18111
f 18114 18099 18098
f 18118 18107 18106
f 18120 18107 18119
f 18096 18103 18102
f 18117 18118 18116
f 18095 18099 18097
f 18103 18108 18105
f 18099 18103 18097
f 18118 18099 18116
f 18123 18126 18125
f 18123 18122 18121
f 18129 18132 18131
f 18131 18127 18129
f 18125 18130 18129
f 18129 18122 18125
f 18133 18136 18135
f 18136 18138 18135
f 18137 18136 18134
f 18141 18142 18140
f 18146 18149 18148
f 18148 18144 18146
f 18151 18152 18150
f 18155 18141 18154
f 18138 18147 18146
f 18138 18144 18135
f 18142 18151 18150
f 18137 18142 18139
f 18150 18149 18147
f 18139 18150 18147
f 18162 18163 18161
f 18161 18160 18159
f 18168 18169 18167
f 18167 18166 18165
f 18165 18158 18157
f 18163 18168 18167
f 18163 18165 18160
f 18165 18156 18160
f 18135 18088 18133
f 18145 18090 18144
f 18144 18089 18135
f 18101 18133 18100
f 18137 18101 18105
f 18108 18141 18140
f 18108 18137 18105
f 18154 18109 18120
f 18132 18161 18131
f 18131 18159 18128
f 18121 18117 18115
f 18127 18120 18119
f 18117 18127 18119
f 18157 18153 18151
f 18159 18155 18154
f 18156 18151 18143
f 18155 18156 18143
f 18120 18159 18154
f 18174 18171 18173
f 18178 18175 18177
f 18182 18179 18181
f 18186 18183 18185
f 18180 18173 18179
f 18184 18177 18183
f 18177 18172 18174
f 18185 18180 18182
f 18183 18174 18180
f 18189 18188 18187
f 18194 18191 18193
f 18198 18195 18197
f 18201 18200 18199
f 18196 18189 18195
f 18199 18194 18193
f 18193 18188 18190
f 18198 18199 18196
f 18196 18193 18190
f 18206 18203 18205
f 18210 18207 18209
f 18214 18211 18213
f 18218 18215 18217
f 18212 18205 18211
f 18215 18210 18209
f 18209 18204 18206
f 18217 18212 18214
f 18215 18206 18212
f 18222 18219 18221
f 18226 18223 18225
f 18229 18228 18227
f 18233 18232 18231
f 18227 18222 18221
f 18232 18225 18231
f 18225 18220 18222
f 18230 18231 18228
f 18228 18225 18222
f 18204 18181 18203
f 18208 18185 18207
f 18207 18182 18204
f 18219 18198 18197
f 18223 18202 18201
f 18220 18201 18198
f 18178 18187 18176
f 18197 18184 18186
f 18195 18178 18184
f 18221 18208 18210
f 18218 18227 18216
f 18216 18221 18210
f 18219 18186 18208
f 18238 18235 18237
f 18242 18239 18241
f 18246 18243 18245
f 18249 18248 18247
f 18243 18237 18235
f 18247 18241 18239
f 18240 18237 18239
f 18249 18244 18246
f 18244 18239 18237
f 18252 18253 18251
f 18257 18256 18255
f 18258 18252 18256
f 18263 18262 18261
f 18264 18259 18262
f 18261 18258 18257
f 18258 18259 18254
f 18267 18266 18265
f 18272 18269 18271
f 18275 18274 18273
f 18279 18278 18277
f 18273 18267 18265
f 18277 18271 18269
f 18270 18267 18269
f 18276 18277 18274
f 18277 18267 18274
f 18286 18285 18284
f 18287 18281 18285
f 18294 18291 18293
f 18297 18296 18295
f 18283 18288 18282
f 18291 18287 18286
f 18287 18289 18283
f 18295 18290 18289
f 18294 18297 18292
f 18292 18295 18289
f 18304 18301 18303
f 18304 18299 18302
f 18312 18309 18311
f 18310 18308 18307
f 18309 18304 18303
f 18310 18300 18304
f 18300 18305 18299
f 18308 18313 18307
f 18313 18300 18307
f 18320 18317 18319
f 18320 18315 18318
f 18327 18326 18325
f 18328 18323 18326
f 18325 18320 18319
f 18326 18316 18320
f 18316 18321 18315
f 18324 18329 18323
f 18329 18316 18323
f 18306 18245 18305
f 18314 18249 18313
f 18306 18249 18246
f 18322 18275 18321
f 18330 18279 18329
f 18329 18276 18322
f 18266 18241 18265
f 18250 18273 18248
f 18248 18265 18241
f 18318 18311 18317
f 18312 18315 18308
f 18315 18314 18308
f 18284 18264 18263
f 18285 18260 18264
f 18257 18236 18238
f 18263 18240 18242
f 18261 18238 18240
f 18268 18284 18266
f 18272 18291 18270
f 18270 18286 18268
f 18266 18263 18242
f 18321 18250 18314
f 18334 18331 18333
f 18337 18336 18335
f 18342 18339 18341
f 18345 18344 18343
f 18340 18333 18339
f 18343 18338 18337
f 18334 18335 18332
f 18342 18343 18340
f 18340 18337 18334
f 18349 18348 18347
f 18354 18351 18353
f 18358 18355 18357
f 18362 18359 18361
f 18356 18349 18355
f 18360 18353 18359
f 18353 18348 18350
f 18361 18356 18358
f 18359 18350 18356
f 18366 18363 18365
f 18370 18367 18369
f 18374 18371 18373
f 18378 18375 18377
f 18372 18365 18371
f 18376 18369 18375
f 18369 18364 18366
f 18374 18375 18372
f 18375 18366 18372
f 18382 18379 18381
f 18386 18383 18385
f 18390 18387 18389
f 18394 18391 18393
f 18388 18381 18387
f 18392 18385 18391
f 18385 18380 18382
f 18393 18388 18390
f 18391 18382 18388
f 18364 18341 18363
f 18368 18345 18367
f 18367 18342 18364
f 18380 18357 18379
f 18384 18361 18383
f 18383 18358 18380
f 18338 18347 18336
f 18346 18355 18344
f 18344 18349 18338
f 18381 18368 18370
f 18389 18376 18378
f 18387 18370 18376
f 18379 18346 18368
f 18398 18395 18397
f 18403 18402 18401
f 18399 18403 18401
f 18411 18410 18409
f 18416 18413 18415
f 18423 18420 18422
f 18414 18397 18413
f 18420 18407 18406
f 18398 18405 18396
f 18422 18414 18416
f 18410 18403 18409
f 18408 18403 18400
f 18400 18395 18396
f 18399 18397 18395
f 18411 18406 18407
f 18406 18408 18405
f 18417 18415 18413
f 18405 18400 18396
f 18416 18424 18422
f 18401 18413 18397
f 18420 18398 18414
f 18429 18428 18427
f 18434 18431 18433
f 18440 18437 18439
f 18444 18441 18443
f 18438 18429 18437
f 18443 18432 18434
f 18425 18432 18426
f 18430 18433 18428
f 18435 18442 18436
f 18444 18438 18440
f 18426 18441 18435
f 18438 18434 18430
f 18450 18447 18449
f 18455 18452 18454
f 18459 18456 18458
f 18464 18461 18463
f 18456 18446 18445
f 18466 18452 18465
f 18459 18461 18457
f 18452 18450 18449
f 18446 18447 18445
f 18466 18461 18462
f 18461 18460 18457
f 18446 18460 18449
f 18466 18451 18454
f 18460 18452 18449
f 18471 18470 18469
f 18476 18473 18475
f 18481 18480 18479
f 18485 18484 18483
f 18479 18472 18471
f 18485 18474 18476
f 18473 18468 18467
f 18476 18470 18472
f 18477 18484 18478
f 18486 18480 18482
f 18486 18478 18484
f 18468 18483 18477
f 18480 18476 18472
f 18492 18489 18491
f 18490 18488 18487
f 18500 18497 18499
f 18498 18496 18495
f 18498 18491 18497
f 18492 18495 18488
f 18501 18488 18495
f 18507 18504 18506
f 18505 18503 18502
f 18512 18511 18510
f 18513 18508 18511
f 18511 18506 18510
f 18511 18503 18507
f 18488 18415 18487
f 18495 18423 18422
f 18493 18415 18418
f 18416 18494 18419
f 18501 18422 18424
f 18501 18419 18494
f 18502 18459 18458
f 18509 18463 18508
f 18508 18459 18503
f 18458 18421 18423
f 18448 18411 18447
f 18447 18407 18445
f 18421 18445 18407
f 18505 18499 18504
f 18500 18502 18496
f 18469 18440 18439
f 18444 18473 18442
f 18442 18467 18436
f 18475 18440 18470
f 18429 18402 18404
f 18412 18437 18410
f 18410 18429 18404
f 18450 18469 18448
f 18481 18453 18455
f 18453 18471 18450
f 18469 18412 18448
f 18502 18423 18496
f 18253 17990 17989
f 18253 17988 18251
f 18259 17996 17994
f 18259 17990 18254
f 18030 18282 18029
f 18281 18030 18028
f 18288 18034 18033
f 18290 18034 18289
f 18282 18033 18029
f 18260 18028 17996
f 18426 18124 18425
f 18436 18130 18435
f 18435 18126 18426
f 18467 18164 18162
f 18477 18170 18168
f 18477 18164 18468
f 18436 18162 18132
f 18039 17926 17928
f 18047 17937 17940
f 18045 17928 17937
f 17945 18077 17944
f 17944 18047 17940
f 18332 18213 18331
f 18335 18218 18217
f 18335 18214 18332
f 18347 18230 18229
f 18352 18233 18351
f 18351 18230 18348
f 18336 18229 18218
f 18094 18009 18012
f 18020 18111 18110
f 18023 18115 18114
f 18013 18098 18095
f 18110 18012 18020
f 18095 18021 18013
f 18023 18098 18016
f 18036 18123 18035
f 18123 18032 18035
f 18032 18115 18024
f 18402 18271 18401
f 18418 18278 18280
f 18417 18271 18278
f 18490 18327 18489
f 18490 18324 18328
f 18493 18324 18487
f 18428 18293 18427
f 18433 18296 18298
f 18290 18431 18425
f 18428 18298 18294
f 18402 18293 18272
f 18493 18280 18330
f 17947 17916 17915
f 17916 17946 17914
f 17917 17950 17918
f 17946 17917 17914
f 17933 17958 17935
f 17955 17933 17930
f 17935 17959 17939
f 17943 18009 17945
f 17918 17955 17930
f 17941 17947 17915
f 17959 17943 17939
f 18088 18070 18068
f 18090 18076 18074
f 18089 18074 18070
f 18078 18093 18080
f 18093 18081 18080
f 18085 18104 18086
f 18086 18100 18084
f 18081 18102 18085
f 18100 18087 18084
f 18087 18088 18068
f 18303 18192 18194
f 18311 18200 18202
f 18309 18194 18200
f 18319 18224 18226
f 18234 18325 18232
f 18232 18319 18226
f 18317 18202 18224
f 18491 18352 18354
f 18499 18360 18362
f 18497 18354 18360
f 18506 18384 18386
f 18512 18392 18394
f 18510 18386 18392
f 18504 18362 18384
f 18009 18078 17945
f 18489 18234 18352
f 18425 18036 18290
f 16081 17608 16082
f 17611 16089 16088
f 16082 17611 16088
f 16118 17631 16119
f 17630 16116 17628
f 17631 16123 16119
f 17612 16116 16089
f 17903 16674 16673
f 17903 16671 17901
f 16679 17909 16678
f 17910 16677 17908
f 17904 16677 16674
f 17919 16697 16695
f 17926 16700 17925
f 17925 16697 17921
f 17909 16695 16678
f 18037 16850 16849
f 18042 16853 18041
f 18038 16853 16850
f 18057 16869 18056
f 18061 16875 18060
f 18057 16875 16870
f 18056 16854 18042
f 18037 16701 17926
f 16109 16662 16106
f 16668 16122 16121
f 16123 16668 16121
f 16122 16664 16109
f 16106 16656 16060
f 16705 16167 16166
f 16170 16705 16166
f 16704 16159 16703
f 16702 16159 16152
f 16167 16702 16152
f 16704 16172 16160
f 16726 16189 16188
f 16729 16194 16193
f 16729 16189 16727
f 16195 16726 16188
f 16737 16172 16712
f 16656 16170 16060
f 17638 17905 17637
f 17905 17635 17637
f 17915 17656 17660
f 17913 17638 17656
f 17941 17660 17706
f 18171 17820 17819
f 18175 17824 17823
f 18175 17820 18172
f 18187 17838 17837
f 18192 17841 18191
f 18191 17838 18188
f 18176 17837 17824
f 17725 17964 17724
f 17964 17721 17724
f 17740 17980 17979
f 17740 17978 17737
f 17978 17725 17737
f 17988 17745 17747
f 17745 17980 17741
f 18236 17857 18235
f 18245 17871 17873
f 17871 18235 17857
f 18302 17897 18301
f 17898 18299 17894
f 18299 17900 17894
f 17878 18252 18251
f 18255 17883 17882
f 17883 18252 17879
f 18236 17882 17858
f 18305 17873 17900
f 17721 17941 17706
f 18301 17842 18192
f 17878 17988 17747
f 17004 16393 16394
f 17006 16398 16397
f 17006 16393 17002
f 16394 17010 17004
f 17030 16415 17029
f 17033 16420 16419
f 17033 16416 17030
f 16420 17022 16404
f 17007 16415 16398
f 17451 16642 17450
f 17451 16639 16643
f 17454 16639 17447
f 17098 16488 16490
f 16503 17117 16502
f 17100 16488 17096
f 16501 17117 17115
f 16501 17098 16490
f 17102 16503 16496
f 17193 16585 17192
f 17196 16590 16589
f 17193 16589 16586
f 17191 16585 16573
f 16525 17131 17130
f 16530 17134 16528
f 16528 17131 16526
f 16525 17125 16511
f 17216 16614 16613
f 16603 17208 16601
f 17220 16614 17217
f 16616 17210 16603
f 16511 17102 16496
f 17197 16613 16590
f 17208 16530 16601
f 17191 16404 17022
f 16646 17010 16401
f 16196 15731 15729
f 15735 16199 15733
f 15729 16199 16196
f 15741 16200 15735
f 15748 16228 15747
f 4010 4009 4007
f 15926 16332 15924
f 4015 4010 4007
f 16351 15980 15982
f 15980 16347 15977
f 15994 16360 15992
f 15977 16346 15972
f 16007 16362 15994
f 15926 16344 16334
f 16623 16128 16132
f 16631 16181 16183
f 16194 16640 16192
f 16190 16640 16637
f 16190 16631 16183
f 15924 16206 15741
f 15747 16228 16344
f 16346 15748 15972
f 16128 16351 15982
f 16360 16132 15992
f 16007 16629 16386
f 16732 17450 16730
f 17459 16734 16736
f 17457 16732 16734
f 17467 16773 16774
f 17486 16793 16795
f 16796 17486 16795
f 17484 16787 16793
f 16774 17480 17467
f 16773 17459 16736
f 16936 17512 16934
f 17525 16947 16949
f 16947 17514 16936
f 17561 16969 16971
f 16979 17567 16977
f 17567 16971 16977
f 16969 17525 16949
f 17512 16796 16934
f 16730 16642 16194
f 17901 16123 17635
f 18516 18517 18515
f 18522 18523 18521
f 18527 18528 18526
f 18531 18532 18530
f 18518 18526 18517
f 18519 18531 18530
f 18516 18523 18518
f 18534 18529 18527
f 18523 18520 18519
f 18533 18536 18532
f 18532 18534 18530
f 18535 18533 18531
f 18514 18523 18519
f 18534 18525 18530
f 18514 18527 18518
f 18535 18520 18524
f 18519 18525 18514
f 18538 18542 18541
f 18547 18543 18544
f 18545 18547 18544
f 18550 18551 18549
f 18554 18555 18553
f 18559 18555 18556
f 18555 18557 18553
f 18541 18550 18549
f 18554 18546 18547
f 18548 18554 18547
f 18540 18543 18539
f 18543 18542 18539
f 18550 18557 18552
f 18546 18550 18542
f 18565 18569 18567
f 18570 18573 18572
f 18577 18574 18576
f 18579 18577 18576
f 18577 18578 18575
f 18581 18584 18583
f 18574 18568 18567
f 18569 18574 18567
f 18572 18582 18581
f 18566 18572 18569
f 18581 18579 18576
f 18569 18581 18576
f 18587 18588 18586
f 18595 18594 18593
f 18592 18595 18591
f 18590 18595 18593
f 18602 18601 18600
f 18599 18602 18598
f 18597 18602 18600
f 18605 18608 18607
f 18588 18598 18597
f 18594 18604 18593
f 18594 18606 18605
f 18587 18593 18589
f 18604 18599 18598
f 18599 18607 18603
f 18589 18604 18598
f 18528 18566 18565
f 18537 18570 18536
f 18529 18570 18566
f 18552 18586 18551
f 18592 18558 18559
f 18557 18591 18590
f 18552 18590 18587
f 18522 18541 18524
f 18535 18551 18537
f 18541 18535 18524
f 18586 18573 18571
f 18582 18600 18584
f 18588 18582 18573
f 18562 18545 18560
f 18564 18548 18562
f 18608 18610 18607
f 18609 18608 18606
f 18551 18571 18537
f 18617 18614 18615
f 18620 18621 18619
f 18621 18623 18619
f 18629 18625 18626
f 18627 18629 18626
f 18632 18633 18631
f 18637 18633 18634
f 18633 18635 18631
f 18642 18643 18641
f 18643 18645 18641
f 18632 18616 18617
f 18618 18632 18617
f 18642 18628 18629
f 18630 18642 18629
f 18639 18637 18634
f 18622 18625 18621
f 18625 18624 18621
f 18623 18618 18617
f 18623 18615 18619
f 18645 18639 18641
f 18638 18639 18634
f 18638 18618 18624
f 18628 18638 18624
f 18654 18650 18651
f 18651 18655 18654
f 18649 18651 18648
f 18656 18655 18652
f 18663 18665 18662
f 18662 18664 18661
f 18670 18671 18669
f 18676 18675 18674
f 18675 18678 18674
f 18675 18680 18679
f 18689 18688 18687
f 18686 18689 18685
f 18684 18689 18687
f 18666 18676 18665
f 18664 18676 18674
f 18673 18685 18672
f 18671 18685 18684
f 18663 18668 18666
f 18681 18687 18682
f 18669 18668 18667
f 18681 18680 18677
f 18683 18681 18677
f 18671 18683 18668
f 18666 18683 18677
f 18692 18694 18691
f 18692 18696 18695
f 18698 18701 18700
f 18696 18698 18695
f 18663 18636 18637
f 18635 18662 18661
f 18646 18669 18645
f 18645 18667 18640
f 18640 18663 18637
f 18654 18691 18653
f 18655 18692 18654
f 18655 18697 18693
f 18647 18630 18627
f 18644 18650 18643
f 18650 18646 18643
f 18648 18644 18630
f 18694 18673 18672
f 18670 18694 18672
f 18686 18700 18690
f 18673 18698 18686
f 18635 18612 18631
f 18664 18658 18661
f 18664 18660 18659
f 18661 18613 18635
f 18653 18670 18646
f 18707 18709 18706
f 18715 18711 18712
f 18713 18715 18712
f 18723 18724 18722
f 18728 18724 18725
f 18724 18726 18722
f 18723 18714 18715
f 18716 18723 18715
f 18708 18711 18707
f 18711 18710 18707
f 18717 18713 18712
f 18720 18713 18718
f 18729 18716 18720
f 18714 18721 18710
f 18734 18736 18733
f 18733 18735 18732
f 18745 18744 18743
f 18744 18747 18743
f 18744 18749 18748
f 18737 18745 18736
f 18735 18745 18743
f 18730 18735 18731
f 18747 18742 18741
f 18739 18747 18741
f 18750 18749 18746
f 18738 18746 18737
f 18735 18739 18731
f 18728 18733 18727
f 18726 18733 18732
f 18760 18759 18758
f 18759 18763 18762
f 18759 18755 18758
f 18759 18757 18756
f 18769 18766 18768
f 18765 18766 18764
f 18774 18771 18773
f 18783 18782 18781
f 18781 18778 18777
f 18780 18783 18779
f 18777 18783 18781
f 18790 18787 18789
f 18790 18791 18788
f 18769 18775 18767
f 18774 18785 18772
f 18771 18769 18768
f 18787 18780 18779
f 18780 18791 18784
f 18779 18775 18776
f 18789 18785 18786
f 18787 18776 18785
f 18769 18785 18776
f 18801 18800 18799
f 18798 18799 18797
f 18807 18806 18805
f 18806 18809 18805
f 18806 18811 18810
f 18817 18816 18815
f 18826 18823 18825
f 18826 18827 18824
f 18804 18815 18803
f 18810 18822 18821
f 18809 18802 18801
f 18798 18809 18801
f 18824 18817 18823
f 18824 18820 18818
f 18804 18800 18802
f 18822 18823 18821
f 18823 18814 18821
f 18803 18813 18800
f 18814 18804 18802
f 18812 18822 18811
f 18810 18814 18802
f 18793 18761 18760
f 18799 18774 18773
f 18770 18799 18773
f 18815 18790 18789
f 18790 18819 18792
f 18813 18789 18786
f 18774 18813 18786
f 18765 18754 18756
f 18757 18765 18756
f 18763 18771 18762
f 18770 18763 18761
f 18771 18757 18762
f 18795 18797 18794
f 18796 18798 18795
f 18794 18770 18761
f 18832 18829 18831
f 18836 18835 18834
f 18835 18831 18834
f 18844 18841 18843
f 18839 18843 18841
f 18847 18846 18845
f 18851 18850 18849
f 18849 18844 18843
f 18854 18847 18853
f 18844 18845 18842
f 18855 18850 18852
f 18850 18847 18844
f 18861 18858 18860
f 18861 18862 18859
f 18869 18866 18868
f 18867 18871 18870
f 18876 18877 18875
f 18880 18881 18879
f 18884 18887 18886
f 18873 18880 18879
f 18866 18861 18860
f 18867 18863 18861
f 18878 18884 18877
f 18860 18856 18857
f 18865 18866 18864
f 18872 18877 18874
f 18884 18882 18880
f 18864 18860 18857
f 18877 18880 18874
f 18891 18890 18889
f 18896 18893 18895
f 18901 18898 18900
f 18904 18903 18902
f 18906 18909 18908
f 18906 18911 18907
f 18906 18912 18910
f 18917 18918 18916
f 18918 18915 18914
f 18918 18913 18916
f 18920 18923 18922
f 18920 18925 18924
f 18926 18929 18928
f 18899 18891 18898
f 18908 18921 18920
f 18920 18912 18908
f 18902 18896 18895
f 18915 18926 18914
f 18930 18915 18919
f 18892 18893 18890
f 18904 18899 18901
f 18913 18909 18907
f 18911 18913 18907
f 18921 18928 18923
f 18902 18892 18899
f 18909 18926 18921
f 18937 18934 18936
f 18938 18941 18940
f 18943 18946 18945
f 18948 18949 18947
f 18951 18954 18953
f 18951 18956 18952
f 18951 18957 18955
f 18941 18947 18940
f 18945 18956 18955
f 18939 18945 18941
f 18955 18950 18948
f 18945 18948 18941
f 18963 18962 18961
f 18960 18963 18959
f 18958 18963 18961
f 18968 18965 18967
f 18972 18969 18971
f 18972 18973 18970
f 18982 18983 18981
f 18982 18978 18979
f 18980 18982 18979
f 18985 18988 18987
f 18991 18992 18990
f 18994 18991 18990
f 18966 18988 18986
f 18996 18976 18975
f 18975 18998 18996
f 18969 18960 18959
f 18960 18973 18964
f 18983 18995 18994
f 18976 18967 18975
f 18987 18997 18996
f 18987 18999 18989
f 18964 18965 18962
f 18977 18973 18974
f 18985 18980 18979
f 18989 18980 18987
f 18991 18998 18993
f 18991 18999 18996
f 18973 18967 18964
f 18989 18995 18984
f 18993 18977 18974
f 18976 18988 18968
f 18832 18856 18830
f 18835 18865 18864
f 18856 18833 18830
f 18838 18865 18837
f 18832 18864 18857
f 18846 18931 18845
f 18846 18933 18932
f 18934 18854 18853
f 18855 18934 18853
f 18854 18933 18848
f 18842 18836 18841
f 18842 18838 18837
f 18882 18938 18881
f 18931 18869 18868
f 18886 18944 18943
f 18942 18887 18883
f 18882 18943 18939
f 18961 18901 18900
f 18897 18961 18900
f 18923 18978 18922
f 18966 18904 18965
f 18928 18986 18985
f 18965 18901 18962
f 18923 18985 18979
f 18891 18862 18863
f 18862 18888 18859
f 18871 18898 18870
f 18897 18871 18869
f 18876 18912 18878
f 18885 18925 18887
f 18883 18925 18922
f 18898 18863 18870
f 18878 18924 18885
f 18933 18958 18932
f 18937 18969 18935
f 18981 18946 18944
f 18981 18942 18978
f 18990 18954 18952
f 18956 18990 18952
f 18969 18933 18935
f 18946 18994 18956
f 18932 18897 18869
f 18883 18978 18942
f 18838 18931 18868
f 19009 19008 19007
f 19006 19009 19005
f 19004 19009 19007
f 19008 19015 19007
f 19008 19017 19016
f 19011 19006 19005
f 19006 19014 19010
f 19002 19004 19001
f 19004 19003 19001
f 19025 19024 19023
f 19021 19025 19023
f 19033 19032 19031
f 19030 19033 19029
f 19028 19033 19031
f 19039 19040 19038
f 19024 19037 19023
f 19024 19039 19038
f 19037 19030 19029
f 19030 19040 19034
f 19036 19032 19034
f 19041 19043 19040
f 19042 19041 19039
f 19040 19036 19034
f 19027 19039 19026
f 19020 19037 19029
f 19055 19048 19049
f 19053 19049 19047
f 19052 19057 19051
f 19052 19047 19049
f 19052 19046 19050
f 19053 19058 19055
f 19058 19056 19055
f 19057 19047 19051
f 19062 19061 19060
f 19061 19064 19060
f 19070 19069 19068
f 19066 19070 19068
f 19079 19078 19077
f 19076 19079 19075
f 19074 19079 19077
f 19082 19084 19081
f 19083 19085 19082
f 19069 19081 19068
f 19077 19071 19070
f 19067 19077 19070
f 19063 19066 19061
f 19066 19065 19061
f 19073 19074 19072
f 19074 19063 19072
f 19091 19088 19090
f 19099 19098 19097
f 19096 19099 19095
f 19110 19112 19111
f 19112 19108 19109
f 19107 19108 19110
f 19119 19116 19118
f 19117 19121 19120
f 19094 19107 19093
f 19098 19113 19097
f 19098 19115 19114
f 19116 19109 19108
f 19109 19120 19112
f 19094 19089 19091
f 19087 19093 19092
f 19104 19110 19106
f 19115 19116 19114
f 19101 19115 19100
f 19124 19123 19122
f 19129 19128 19127
f 19128 19132 19131
f 19137 19138 19136
f 19138 19140 19136
f 19144 19147 19146
f 19146 19148 19144
f 19132 19145 19131
f 19128 19124 19127
f 19128 19126 19125
f 19139 19144 19138
f 19144 19141 19138
f 19134 19141 19135
f 19148 19143 19142
f 19135 19148 19142
f 19156 19153 19155
f 19153 19151 19150
f 19152 19153 19150
f 19164 19165 19163
f 19156 19164 19154
f 19168 19159 19158
f 19158 19156 19155
f 19166 19168 19165
f 19159 19157 19156
f 19167 19169 19166
f 19157 19166 19156
f 19159 19170 19161
f 19161 19167 19157
f 19179 19175 19176
f 19177 19179 19176
f 19183 19185 19182
f 19181 19185 19184
f 19188 19191 19187
f 19193 19187 19191
f 19201 19196 19197
f 19202 19205 19204
f 19208 19207 19206
f 19205 19208 19204
f 19207 19205 19203
f 19197 19185 19186
f 19185 19195 19184
f 19192 19202 19191
f 19202 19193 19191
f 19189 19186 19183
f 19208 19199 19201
f 19208 19197 19204
f 19193 19197 19186
f 19036 19122 19035
f 19045 19129 19044
f 19043 19129 19127
f 19043 19124 19036
f 19085 19173 19172
f 19183 19105 19106
f 19111 19187 19110
f 19187 19189 19110
f 19111 19190 19188
f 19189 19106 19110
f 19112 19194 19190
f 19064 19026 19025
f 19022 19064 19025
f 19084 19045 19044
f 19042 19084 19044
f 19065 19027 19026
f 19027 19081 19042
f 19130 19174 19132
f 19147 19175 19146
f 19175 19149 19146
f 19174 19147 19132
f 19089 19048 19088
f 19089 19046 19049
f 19054 19103 19102
f 19056 19103 19055
f 19050 19093 19052
f 19107 19059 19058
f 19092 19046 19087
f 19059 19104 19056
f 19102 19048 19054
f 19093 19058 19052
f 19192 19160 19162
f 19171 19192 19162
f 19090 19069 19071
f 19099 19078 19080
f 19095 19080 19076
f 19078 19090 19071
f 19102 19069 19088
f 19152 19123 19125
f 19126 19152 19125
f 19163 19139 19137
f 19158 19126 19131
f 19139 19168 19145
f 19131 19168 19158
f 19173 19181 19172
f 19181 19174 19172
f 19195 19177 19176
f 19180 19198 19179
f 19200 19177 19196
f 19195 19174 19184
f 19105 19173 19086
f 19045 19172 19130
f 18755 18580 18579
f 18580 18754 18578
f 18583 18760 18758
f 18583 18755 18579
f 18601 18793 18600
f 18601 18795 18794
f 18603 18796 18795
f 18610 18807 18805
f 18754 18585 18578
f 18610 18796 18607
f 18584 18793 18760
f 18679 19000 18678
f 18679 19002 19001
f 18688 19011 18687
f 18688 19013 19012
f 18682 19002 18680
f 18682 19011 19005
f 18690 19019 19013
f 18742 19062 18741
f 18740 19062 19060
f 18748 19073 19072
f 18752 19075 18751
f 18751 19073 18749
f 18742 19072 19063
f 18753 19076 18752
f 18612 18559 18556
f 18592 18659 18596
f 18596 18660 18606
f 18561 18614 18560
f 18614 18562 18560
f 18563 18615 18561
f 18616 18564 18562
f 18609 18678 18611
f 18564 18612 18556
f 18660 18609 18606
f 18559 18658 18592
f 19000 18808 18807
f 18808 19003 18811
f 19015 18826 18825
f 18826 19018 18828
f 19003 18812 18811
f 18812 19015 18825
f 19032 18851 19031
f 19035 18852 19032
f 18950 19133 18949
f 19123 18936 19122
f 18954 19136 18953
f 18953 19140 18957
f 18950 19140 19134
f 19151 18971 19150
f 19151 18974 18972
f 18993 19163 18992
f 18974 19164 18993
f 19123 18971 18937
f 18992 19137 18954
f 18855 19122 18936
f 18702 18622 18620
f 18704 18627 18626
f 18622 18704 18626
f 18709 18649 18648
f 18709 18647 18706
f 18726 18656 18722
f 18721 18656 18652
f 18721 18649 18710
f 18730 18696 18693
f 18701 18740 18700
f 18739 18701 18699
f 18697 18730 18693
f 18739 18696 18731
f 18705 18647 18627
f 18726 18697 18657
f 18784 18829 18782
f 18792 18834 18791
f 18791 18831 18784
f 18818 18839 18816
f 18839 18819 18816
f 18820 18840 18818
f 18828 18849 18827
f 18849 18820 18827
f 18819 18836 18792
f 19013 19021 19012
f 19021 19014 19012
f 19017 19028 19016
f 19028 19018 19016
f 19014 19020 19010
f 19020 19017 19010
f 19019 19022 19013
f 19018 18851 18828
f 18740 19019 18700
f 18611 19000 18807
f 19215 19218 19217
f 19212 19215 19211
f 19213 19220 19219
f 19216 19221 19218
f 19212 19219 19216
f 19214 19223 19220
f 19231 19232 19230
f 19240 19236 19237
f 19241 19235 19234
f 19238 19245 19244
f 19235 19238 19234
f 19244 19242 19241
f 19246 19242 19245
f 19244 19234 19238
f 19251 19250 19249
f 19248 19249 19247
f 19256 19255 19254
f 19255 19258 19254
f 19255 19260 19259
f 19264 19263 19262
f 19267 19268 19266
f 19268 19270 19266
f 19277 19278 19276
f 19277 19273 19274
f 19275 19277 19274
f 19281 19282 19280
f 19252 19267 19250
f 19263 19280 19262
f 19258 19252 19251
f 19248 19258 19251
f 19269 19273 19268
f 19273 19271 19268
f 19260 19262 19259
f 19261 19260 19257
f 19280 19275 19274
f 19284 19275 19282
f 19259 19253 19252
f 19272 19274 19269
f 19253 19269 19252
f 19253 19280 19272
f 19289 19288 19287
f 19292 19287 19239
f 19299 19298 19297
f 19299 19303 19300
f 19301 19299 19297
f 19307 19312 19311
f 19308 19310 19307
f 19307 19311 19309
f 19321 19322 19320
f 19322 19319 19318
f 19322 19317 19320
f 19305 19285 19304
f 19308 19239 19291
f 19296 19315 19295
f 19293 19315 19313
f 19316 19294 19314
f 19298 19289 19297
f 19301 19289 19292
f 19312 19320 19311
f 19311 19317 19309
f 19292 19285 19286
f 19302 19294 19296
f 19304 19309 19305
f 19304 19306 19307
f 19314 19318 19316
f 19301 19286 19294
f 19305 19317 19314
f 19314 19286 19305
f 19226 19256 19225
f 19224 19256 19254
f 19298 19227 19290
f 19250 19230 19249
f 19229 19249 19230
f 19232 19267 19266
f 19231 19267 19233
f 19306 19242 19243
f 19287 19237 19236
f 19239 19240 19291
f 19239 19287 19236
f 19288 19240 19237
f 19245 19307 19246
f 19285 19239 19235
f 19246 19306 19243
f 19242 19285 19235
f 19239 19307 19245
f 19265 19293 19263
f 19313 19283 19281
f 19313 19263 19293
f 19328 19331 19330
f 19336 19335 19334
f 19333 19334 19332
f 19340 19339 19338
f 19342 19345 19344
f 19347 19348 19346
f 19346 19351 19350
f 19353 19354 19352
f 19330 19343 19342
f 19335 19346 19334
f 19353 19338 19339
f 19341 19353 19339
f 19332 19331 19329
f 19343 19350 19345
f 19340 19335 19337
f 19352 19349 19347
f 19338 19347 19335
f 19331 19346 19343
f 19368 19365 19367
f 19366 19364 19363
f 19380 19376 19377
f 19380 19375 19378
f 19385 19386 19384
f 19385 19381 19382
f 19375 19362 19361
f 19382 19365 19366
f 19370 19375 19369
f 19366 19358 19360
f 19381 19373 19371
f 19385 19372 19374
f 19362 19365 19361
f 19373 19369 19371
f 19378 19386 19380
f 19361 19359 19357
f 19373 19378 19370
f 19359 19369 19357
f 19362 19383 19367
f 19375 19357 19369
f 19359 19381 19371
f 19382 19360 19372
f 19324 19332 19329
f 19363 19326 19358
f 19376 19356 19355
f 19228 19324 19227
f 19290 19328 19288
f 19330 19288 19328
f 19300 19332 19298
f 19342 19310 19308
f 19350 19323 19321
f 19330 19308 19291
f 19329 19227 19324
f 19228 19332 19325
f 19392 19388 19389
f 19390 19392 19389
f 19397 19399 19396
f 19398 19400 19397
f 19397 19391 19392
f 19392 19398 19397
f 19399 19394 19396
f 19406 19403 19404
f 19411 19412 19410
f 19416 19412 19413
f 19412 19414 19410
f 19423 19420 19421
f 19430 19426 19427
f 19426 19428 19425
f 19418 19405 19406
f 19427 19415 19416
f 19414 19426 19425
f 19408 19406 19404
f 19418 19420 19417
f 19420 19419 19417
f 19414 19408 19410
f 19428 19424 19423
f 19428 19421 19425
f 19407 19408 19404
f 19425 19409 19414
f 19409 19418 19406
f 19437 19439 19436
f 19437 19441 19440
f 19443 19444 19442
f 19440 19442 19439
f 19436 19435 19434
f 19451 19453 19450
f 19451 19455 19454
f 19457 19458 19456
f 19465 19464 19463
f 19462 19465 19461
f 19460 19465 19463
f 19476 19475 19474
f 19473 19476 19472
f 19471 19476 19474
f 19449 19461 19448
f 19447 19461 19460
f 19454 19469 19468
f 19473 19458 19459
f 19453 19449 19448
f 19446 19453 19448
f 19462 19470 19466
f 19456 19455 19452
f 19469 19471 19468
f 19471 19470 19468
f 19470 19467 19466
f 19458 19469 19455
f 19449 19468 19462
f 19400 19436 19399
f 19401 19437 19400
f 19436 19395 19399
f 19451 19422 19423
f 19424 19451 19423
f 19430 19456 19429
f 19456 19424 19429
f 19419 19450 19446
f 19427 19433 19430
f 19431 19427 19416
f 19478 19459 19457
f 19473 19481 19477
f 19479 19473 19459
f 19402 19390 19389
f 19405 19390 19403
f 19419 19398 19417
f 19405 19398 19393
f 19441 19447 19440
f 19446 19441 19438
f 19460 19445 19443
f 19447 19443 19440
f 19419 19438 19401
f 19430 19478 19457
f 19486 19489 19488
f 19492 19494 19491
f 19492 19496 19495
f 19499 19498 19497
f 19490 19499 19489
f 19488 19499 19497
f 19494 19490 19489
f 19487 19494 19489
f 19484 19486 19483
f 19486 19485 19483
f 19464 19482 19463
f 19464 19484 19483
f 19475 19491 19474
f 19475 19493 19492
f 19467 19484 19466
f 19467 19491 19487
f 19502 19505 19504
f 19507 19504 19505
f 19509 19510 19508
f 19508 19507 19505
f 19515 19512 19513
f 19523 19524 19522
f 19531 19532 19530
f 19531 19527 19528
f 19529 19531 19528
f 19519 19522 19518
f 19528 19520 19521
f 19530 19526 19525
f 19530 19523 19527
f 19527 19519 19520
f 19538 19540 19537
f 19543 19546 19545
f 19546 19547 19545
f 19550 19551 19549
f 19554 19551 19552
f 19544 19535 19536
f 19550 19540 19541
f 19542 19550 19541
f 19553 19557 19556
f 19540 19534 19537
f 19544 19551 19546
f 19553 19546 19551
f 19553 19555 19548
f 19549 19536 19540
f 19563 19564 19562
f 19563 19559 19560
f 19561 19563 19560
f 19567 19568 19566
f 19573 19572 19571
f 19572 19575 19571
f 19572 19577 19576
f 19581 19578 19579
f 19565 19573 19564
f 19562 19573 19571
f 19579 19568 19569
f 19582 19581 19579
f 19568 19561 19566
f 19578 19577 19574
f 19568 19574 19565
f 19570 19579 19569
f 19590 19587 19588
f 19592 19593 19591
f 19596 19597 19595
f 19603 19599 19600
f 19601 19603 19600
f 19590 19595 19589
f 19600 19593 19594
f 19585 19587 19584
f 19587 19586 19584
f 19591 19590 19588
f 19599 19598 19596
f 19593 19596 19590
f 19560 19524 19525
f 19526 19560 19525
f 19567 19532 19533
f 19566 19526 19532
f 19585 19547 19548
f 19592 19556 19557
f 19591 19555 19556
f 19555 19585 19548
f 19506 19519 19518
f 19510 19521 19520
f 19507 19520 19519
f 19515 19535 19514
f 19534 19515 19513
f 19517 19537 19516
f 19516 19534 19513
f 19514 19509 19512
f 19543 19529 19528
f 19547 19529 19545
f 19543 19521 19535
f 19586 19567 19584
f 19595 19583 19582
f 19586 19570 19569
f 19595 19570 19589
f 19514 19521 19511
f 19547 19567 19533
f 19610 19607 19609
f 19610 19605 19608
f 19611 19614 19613
f 19614 19615 19613
f 19612 19607 19608
f 19611 19609 19607
f 19622 19618 19619
f 19617 19621 19620
f 19628 19625 19626
f 19632 19629 19630
f 19639 19636 19637
f 19622 19629 19621
f 19637 19627 19628
f 19623 19622 19619
f 19632 19634 19631
f 19633 19632 19630
f 19627 19623 19625
f 19638 19633 19636
f 19636 19624 19627
f 19624 19630 19622
f 19647 19643 19644
f 19648 19643 19646
f 19652 19649 19650
f 19655 19657 19654
f 19656 19655 19653
f 19661 19664 19663
f 19655 19641 19642
f 19660 19646 19659
f 19652 19641 19651
f 19652 19640 19642
f 19666 19654 19657
f 19648 19640 19645
f 19660 19653 19655
f 19656 19663 19658
f 19661 19653 19659
f 19660 19642 19648
f 19665 19641 19654
f 19670 19671 19669
f 19670 19667 19668
f 19676 19677 19675
f 19674 19675 19673
f 19681 19682 19680
f 19689 19686 19688
f 19689 19684 19685
f 19681 19671 19672
f 19671 19679 19669
f 19678 19684 19677
f 19670 19677 19672
f 19673 19670 19668
f 19684 19683 19681
f 19684 19672 19677
f 19694 19695 19693
f 19700 19697 19698
f 19713 19709 19710
f 19714 19709 19712
f 19718 19715 19716
f 19700 19709 19699
f 19709 19701 19699
f 19704 19715 19703
f 19690 19698 19697
f 19695 19704 19703
f 19695 19702 19693
f 19718 19707 19717
f 19718 19705 19708
f 19702 19700 19698
f 19715 19713 19710
f 19691 19702 19698
f 19715 19700 19703
f 19705 19704 19696
f 19668 19634 19635
f 19674 19638 19639
f 19638 19668 19635
f 19658 19690 19657
f 19664 19693 19663
f 19692 19664 19662
f 19663 19691 19658
f 19690 19666 19657
f 19647 19609 19646
f 19647 19606 19610
f 19615 19662 19661
f 19615 19659 19613
f 19659 19609 19613
f 19649 19628 19626
f 19666 19637 19665
f 19665 19628 19651
f 19676 19701 19678
f 19697 19676 19674
f 19714 19687 19689
f 19714 19685 19711
f 19701 19685 19678
f 19666 19674 19639
f 19721 19723 19720
f 19731 19730 19729
f 19728 19731 19727
f 19726 19731 19729
f 19736 19735 19734
f 19744 19743 19742
f 19741 19744 19740
f 19739 19744 19742
f 19724 19736 19723
f 19722 19736 19734
f 19734 19728 19727
f 19728 19738 19732
f 19737 19739 19735
f 19739 19738 19735
f 19738 19733 19732
f 19725 19737 19724
f 19719 19734 19727
f 19756 19755 19754
f 19753 19756 19752
f 19751 19756 19754
f 19755 19759 19754
f 19755 19761 19760
f 19749 19751 19748
f 19751 19750 19748
f 19767 19768 19766
f 19774 19770 19771
f 19777 19776 19775
f 19776 19779 19775
f 19776 19781 19780
f 19787 19784 19786
f 19783 19786 19782
f 19765 19777 19764
f 19790 19773 19774
f 19768 19765 19764
f 19763 19768 19764
f 19790 19782 19789
f 19770 19769 19767
f 19781 19784 19780
f 19782 19781 19778
f 19788 19782 19778
f 19773 19788 19769
f 19765 19788 19778
f 19795 19794 19793
f 19794 19797 19793
f 19808 19809 19807
f 19808 19805 19806
f 19799 19796 19795
f 19792 19793 19791
f 19807 19804 19803
f 19817 19816 19815
f 19814 19817 19813
f 19812 19817 19815
f 19824 19823 19822
f 19821 19824 19820
f 19829 19826 19828
f 19833 19830 19832
f 19837 19840 19839
f 19836 19837 19835
f 19843 19846 19845
f 19842 19843 19841
f 19826 19814 19813
f 19839 19848 19847
f 19830 19821 19820
f 19821 19834 19825
f 19846 19849 19845
f 19818 19822 19816
f 19824 19814 19820
f 19832 19827 19829
f 19838 19845 19840
f 19843 19836 19841
f 19827 19820 19814
f 19845 19848 19840
f 19730 19792 19791
f 19743 19799 19742
f 19743 19801 19800
f 19733 19792 19732
f 19733 19799 19795
f 19780 19851 19779
f 19785 19853 19784
f 19784 19852 19780
f 19747 19721 19720
f 19721 19750 19724
f 19759 19741 19740
f 19741 19762 19745
f 19750 19725 19724
f 19725 19759 19740
f 19851 19829 19828
f 19854 19832 19853
f 19852 19832 19829
f 19763 19757 19753
f 19761 19775 19760
f 19775 19762 19760
f 19758 19763 19753
f 19764 19761 19757
f 19796 19812 19794
f 19812 19798 19794
f 19801 19826 19800
f 19808 19839 19810
f 19835 19808 19806
f 19826 19796 19800
f 19839 19811 19810
f 19762 19746 19745
f 19746 19801 19745
f 19746 19851 19828
f 19865 19867 19864
f 19866 19865 19863
f 19865 19858 19859
f 19865 19857 19863
f 19867 19860 19864
f 19873 19872 19871
f 19872 19875 19871
f 19881 19877 19878
f 19887 19884 19886
f 19887 19882 19883
f 19893 19890 19892
f 19889 19892 19888
f 19889 19869 19870
f 19876 19894 19875
f 19894 19883 19882
f 19881 19869 19880
f 19879 19872 19874
f 19880 19872 19877
f 19892 19885 19887
f 19892 19883 19888
f 19896 19883 19895
f 19896 19876 19880
f 19896 19869 19888
f 19904 19901 19903
f 19906 19901 19902
f 19907 19901 19905
f 19911 19908 19909
f 19916 19913 19915
f 19918 19913 19914
f 19919 19913 19917
f 19916 19899 19900
f 19916 19898 19914
f 19911 19899 19910
f 19911 19897 19900
f 19907 19898 19900
f 19907 19897 19903
f 19912 19897 19909
f 19920 19898 19905
f 19927 19924 19926
f 19927 19922 19923
f 19930 19929 19928
f 19934 19933 19932
f 19943 19942 19941
f 19940 19943 19939
f 19938 19943 19941
f 19948 19949 19947
f 19948 19945 19946
f 19953 19956 19955
f 19954 19951 19355
f 19929 19952 19355
f 19932 19923 19922
f 19936 19922 19926
f 19923 19937 19927
f 19941 19931 19930
f 19930 19925 19927
f 19935 19938 19933
f 19938 19937 19933
f 19953 19950 19948
f 19953 19946 19951
f 19937 19930 19927
f 19931 19958 19952
f 19971 19968 19970
f 19971 19966 19967
f 19971 19965 19969
f 19975 19972 19974
f 19977 19972 19973
f 19980 19979 19978
f 19982 19985 19984
f 19988 19987 19986
f 19991 19992 19990
f 19961 19987 19962
f 19989 19963 19964
f 19987 19964 19962
f 19995 19968 19969
f 19995 19980 19994
f 19985 19996 19984
f 19977 19963 19976
f 19977 19960 19964
f 19992 20000 19999
f 19974 19965 19967
f 19976 19965 19972
f 19981 19986 19979
f 19990 19985 19983
f 19998 19981 19995
f 19992 19997 19985
f 19998 19969 19976
f 19998 19963 19988
f 19862 19966 19861
f 19975 19867 19868
f 19975 19866 19973
f 19867 19967 19862
f 19885 20001 19884
f 20004 19890 19891
f 19890 20002 19885
f 20001 19935 19934
f 20004 19939 20003
f 20003 19935 20002
f 19918 19861 19917
f 19918 19860 19862
f 19906 19858 19905
f 19906 19856 19859
f 19920 19860 19914
f 19920 19858 19864
f 19910 19878 19908
f 19919 19891 19893
f 19919 19889 19915
f 19881 19899 19870
f 19915 19870 19899
f 19944 19968 19942
f 19966 19944 19940
f 19952 19978 19355
f 19982 19956 19954
f 19958 19980 19952
f 19968 19958 19942
f 19917 19855 19891
f 19966 19855 19861
f 20004 19855 19940
f 19576 19747 19575
f 19576 19749 19748
f 19753 19580 19581
f 19580 19749 19577
f 19581 19758 19753
f 19598 19766 19597
f 19603 19770 19602
f 19603 19772 19771
f 19770 19598 19602
f 19597 19758 19583
f 19558 19747 19720
f 19874 19682 19683
f 19878 19686 19687
f 19879 19686 19877
f 19879 19683 19688
f 19904 19707 19708
f 19904 19706 19902
f 19713 19908 19712
f 19912 19713 19717
f 19912 19707 19903
f 19908 19687 19712
f 19539 19617 19538
f 19620 19542 19541
f 19617 19541 19538
f 19629 19554 19552
f 19554 19634 19557
f 19629 19542 19621
f 19667 19594 19592
f 19679 19601 19600
f 19682 19601 19680
f 19679 19594 19669
f 19667 19557 19634
f 19772 19871 19771
f 19871 19774 19771
f 19787 19884 19785
f 19886 19783 19882
f 19790 19882 19783
f 19894 19774 19875
f 19926 19823 19825
f 19823 19921 19819
f 19833 19932 19831
f 19936 19831 19932
f 19947 19846 19844
f 19936 19825 19834
f 19846 19957 19850
f 20001 19833 19854
f 19884 19854 19785
f 19682 19772 19604
f 20013 20016 20015
f 20011 20016 20012
f 20010 20016 20014
f 20019 20022 20021
f 20019 20024 20023
f 20028 20031 20030
f 20026 20031 20027
f 20025 20031 20029
f 20035 20038 20037
f 20035 20040 20039
f 20013 20033 20032
f 20018 20036 20017
f 20026 20036 20035
f 20026 20039 20030
f 20011 20020 20019
f 20011 20023 20015
f 20017 20024 20018
f 20025 20033 20027
f 20025 20034 20032
f 20009 20023 20017
f 20009 20033 20015
f 20009 20036 20027
f 20041 20044 20043
f 20046 20047 20045
f 20042 20047 20044
f 20049 20052 20051
f 20053 20056 20055
f 20055 20057 20053
f 20063 20064 20062
f 20062 20067 20066
f 20072 20073 20071
f 20049 20069 20050
f 20049 20070 20068
f 20072 20059 20060
f 20061 20072 20060
f 20052 20059 20051
f 20055 20063 20062
f 20062 20058 20055
f 20057 20052 20050
f 20066 20061 20060
f 20052 20066 20060
f 20059 20070 20051
f 20078 20081 20080
f 20078 20077 20076
f 20088 20085 20087
f 20084 20085 20082
f 20092 20089 20091
f 20095 20094 20093
f 20099 20098 20097
f 20100 20102 20098
f 20093 20088 20087
f 20097 20092 20091
f 20088 20089 20086
f 20096 20097 20094
f 20094 20091 20088
f 20105 20106 20104
f 20108 20111 20110
f 20108 20107 20105
f 20115 20112 20114
f 20119 20116 20118
f 20124 20121 20123
f 20127 20126 20125
f 20122 20114 20121
f 20126 20118 20125
f 20118 20113 20115
f 20124 20125 20122
f 20125 20115 20122
f 20007 20079 20078
f 20005 20078 20076
f 20028 20083 20029
f 20028 20084 20082
f 20043 20105 20104
f 20048 20108 20047
f 20044 20108 20105
f 20006 20043 20008
f 20079 20106 20081
f 20037 20069 20068
f 20021 20054 20053
f 20053 20024 20021
f 20018 20057 20050
f 20018 20069 20038
f 20112 20096 20095
f 20117 20099 20116
f 20116 20096 20113
f 20007 20040 20008
f 20006 20040 20037
f 20005 20039 20007
f 20041 20070 20042
f 20071 20046 20045
f 20075 20046 20073
f 20070 20045 20042
f 20077 20084 20076
f 20095 20080 20081
f 20093 20077 20080
f 20107 20112 20106
f 20111 20121 20110
f 20120 20111 20109
f 20110 20114 20107
f 20006 20068 20041
f 20112 20081 20106
f 20005 20084 20030
f 20043 20079 20008
f 20130 20133 20132
f 20146 20149 20148
f 20150 20153 20152
f 20142 20147 20146
f 20147 20152 20149
f 20144 20147 20143
f 20159 20160 20158
f 20162 20165 20164
f 20154 20159 20158
f 20157 20162 20156
f 20162 20161 20159
f 20155 20162 20159
f 20158 20153 20151
f 20145 20158 20151
f 20172 20173 20171
f 20172 20168 20169
f 20170 20172 20169
f 20182 20183 20181
f 20182 20178 20179
f 20180 20182 20179
f 20193 20194 20192
f 20193 20189 20190
f 20191 20193 20190
f 20173 20185 20171
f 20190 20175 20176
f 20177 20190 20176
f 20174 20175 20173
f 20189 20187 20186
f 20185 20180 20179
f 20187 20180 20186
f 20187 20188 20184
f 20185 20167 20171
f 20175 20186 20173
f 20204 20203 20202
f 20201 20204 20200
f 20200 20202 20199
f 20208 20207 20206
f 20217 20216 20215
f 20214 20217 20213
f 20212 20217 20215
f 20207 20220 20219
f 20201 20211 20205
f 20216 20208 20215
f 20205 20206 20203
f 20212 20211 20210
f 20211 20208 20205
f 20201 20183 20184
f 20183 20199 20181
f 20214 20194 20195
f 20194 20212 20192
f 20212 20188 20192
f 20188 20201 20184
f 20196 20195 20191
f 20214 20222 20218
f 20199 20166 20181
f 20197 20214 20195
f 20224 20225 20223
f 20229 20230 20228
f 20234 20230 20231
f 20230 20232 20228
f 20226 20228 20225
f 20228 20227 20225
f 20242 20239 20240
f 20242 20243 20241
f 20239 20238 20237
f 20252 20253 20251
f 20250 20251 20249
f 20256 20257 20255
f 20261 20257 20258
f 20257 20259 20255
f 20270 20271 20269
f 20270 20266 20267
f 20268 20270 20267
f 20256 20246 20247
f 20248 20256 20247
f 20263 20253 20254
f 20264 20261 20258
f 20263 20266 20262
f 20251 20248 20247
f 20251 20245 20249
f 20269 20264 20266
f 20262 20264 20258
f 20262 20248 20253
f 20276 20273 20275
f 20274 20277 20273
f 20283 20288 20284
f 20282 20288 20286
f 20292 20293 20291
f 20297 20293 20294
f 20293 20295 20291
f 20298 20301 20300
f 20302 20305 20304
f 20307 20308 20306
f 20311 20308 20309
f 20278 20298 20277
f 20298 20279 20277
f 20304 20288 20287
f 20286 20305 20303
f 20290 20307 20289
f 20300 20307 20306
f 20283 20292 20291
f 20283 20295 20287
f 20295 20290 20289
f 20299 20304 20301
f 20280 20295 20289
f 20285 20299 20278
f 20280 20304 20287
f 20312 20290 20296
f 20280 20307 20301
f 20316 20319 20318
f 20321 20322 20320
f 20314 20321 20320
f 20320 20319 20317
f 20313 20320 20317
f 20324 20328 20327
f 20333 20329 20330
f 20331 20333 20330
f 20339 20336 20337
f 20341 20342 20340
f 20345 20347 20344
f 20345 20349 20348
f 20328 20340 20327
f 20333 20344 20332
f 20333 20346 20345
f 20326 20329 20325
f 20329 20328 20325
f 20344 20343 20341
f 20335 20331 20330
f 20338 20331 20336
f 20351 20346 20350
f 20350 20334 20338
f 20332 20341 20328
f 20326 20260 20261
f 20260 20324 20259
f 20337 20271 20272
f 20271 20335 20269
f 20335 20265 20269
f 20265 20326 20261
f 20234 20246 20233
f 20245 20234 20231
f 20235 20245 20231
f 20246 20236 20233
f 20340 20323 20321
f 20315 20340 20321
f 20278 20237 20238
f 20281 20240 20239
f 20240 20286 20242
f 20244 20302 20243
f 20281 20237 20274
f 20238 20285 20278
f 20243 20285 20241
f 20286 20244 20242
f 20252 20279 20254
f 20273 20252 20250
f 20306 20268 20267
f 20310 20268 20308
f 20263 20306 20267
f 20279 20263 20254
f 20352 20272 20310
f 20356 20357 20355
f 20362 20363 20361
f 20365 20368 20367
f 20365 20370 20366
f 20365 20371 20369
f 20374 20375 20373
f 20373 20378 20377
f 20353 20368 20366
f 20360 20374 20359
f 20368 20373 20367
f 20367 20377 20371
f 20358 20361 20357
f 20353 20357 20354
f 20359 20363 20360
f 20354 20361 20359
f 20353 20372 20355
f 20359 20368 20354
f 20380 20381 20379
f 20384 20385 20383
f 20388 20389 20387
f 20392 20393 20391
f 20382 20387 20381
f 20385 20392 20391
f 20383 20382 20380
f 20391 20390 20388
f 20385 20388 20382
f 20397 20400 20399
f 20403 20404 20402
f 20406 20409 20408
f 20408 20410 20406
f 20416 20417 20415
f 20416 20412 20413
f 20414 20416 20413
f 20423 20420 20421
f 20395 20409 20407
f 20421 20404 20405
f 20404 20419 20402
f 20409 20412 20408
f 20412 20411 20408
f 20399 20403 20402
f 20397 20396 20395
f 20419 20414 20413
f 20422 20414 20420
f 20399 20401 20396
f 20419 20401 20402
f 20401 20409 20396
f 20425 20426 20424
f 20430 20433 20432
f 20428 20433 20431
f 20434 20437 20436
f 20441 20442 20440
f 20438 20443 20441
f 20426 20435 20434
f 20432 20441 20440
f 20438 20433 20429
f 20430 20427 20425
f 20435 20442 20437
f 20432 20435 20427
f 20449 20446 20448
f 20444 20448 20446
f 20453 20450 20452
f 20459 20456 20458
f 20454 20458 20456
f 20462 20461 20460
f 20456 20449 20448
f 20445 20456 20448
f 20461 20452 20460
f 20452 20447 20449
f 20459 20460 20457
f 20457 20452 20449
f 20467 20464 20466
f 20470 20469 20468
f 20475 20472 20474
f 20479 20476 20478
f 20473 20466 20472
f 20477 20470 20476
f 20470 20465 20467
f 20478 20473 20475
f 20476 20467 20473
f 20484 20483 20482
f 20481 20482 20480
f 20489 20486 20488
f 20495 20494 20493
f 20496 20491 20492
f 20490 20495 20493
f 20501 20498 20500
f 20494 20484 20493
f 20490 20484 20481
f 20499 20488 20498
f 20488 20483 20485
f 20496 20498 20494
f 20498 20485 20494
f 20504 20503 20502
f 20508 20507 20506
f 20513 20510 20512
f 20517 20514 20516
f 20511 20504 20510
f 20515 20508 20514
f 20505 20506 20503
f 20516 20511 20513
f 20514 20505 20511
f 20371 20444 20369
f 20377 20455 20454
f 20377 20445 20371
f 20410 20481 20480
f 20492 20417 20418
f 20417 20490 20415
f 20497 20418 20422
f 20415 20481 20411
f 20376 20406 20375
f 20375 20410 20378
f 20363 20398 20397
f 20363 20395 20360
f 20360 20407 20376
f 20483 20458 20482
f 20480 20458 20455
f 20486 20463 20462
f 20486 20459 20483
f 20390 20424 20389
f 20394 20430 20393
f 20393 20425 20390
f 20503 20474 20502
f 20506 20479 20478
f 20503 20478 20475
f 20379 20358 20356
f 20387 20364 20362
f 20381 20362 20358
f 20424 20400 20398
f 20403 20436 20405
f 20400 20434 20403
f 20466 20451 20453
f 20474 20461 20463
f 20472 20453 20461
f 20489 20502 20487
f 20512 20499 20501
f 20510 20489 20499
f 20389 20398 20364
f 20487 20474 20463
f 20410 20455 20378
f 20519 20520 20518
f 20522 20525 20524
f 20522 20521 20519
f 20534 20531 20533
f 20538 20535 20537
f 20542 20539 20541
f 20546 20543 20545
f 20540 20533 20539
f 20544 20537 20543
f 20537 20532 20534
f 20545 20540 20542
f 20543 20534 20540
f 20550 20547 20549
f 20554 20551 20553
f 20558 20555 20557
f 20562 20559 20561
f 20556 20549 20555
f 20560 20553 20559
f 20553 20548 20550
f 20561 20556 20558
f 20559 20550 20556
f 20566 20563 20565
f 20570 20567 20569
f 20574 20571 20573
f 20577 20576 20575
f 20572 20565 20571
f 20576 20569 20575
f 20569 20564 20566
f 20577 20572 20574
f 20575 20566 20572
f 20582 20579 20581
f 20586 20583 20585
f 20589 20588 20587
f 20594 20591 20593
f 20588 20581 20587
f 20592 20585 20591
f 20585 20580 20582
f 20593 20588 20590
f 20591 20582 20588
f 20523 20528 20525
f 20564 20541 20563
f 20568 20545 20567
f 20567 20542 20564
f 20580 20557 20579
f 20584 20561 20583
f 20583 20558 20580
f 20549 20536 20538
f 20557 20544 20546
f 20555 20538 20544
f 20581 20568 20570
f 20589 20576 20578
f 20587 20570 20576
f 20579 20546 20568
f 20600 20601 20599
f 20604 20607 20606
f 20609 20610 20608
f 20614 20613 20612
f 20613 20616 20612
f 20613 20618 20617
f 20620 20622 20619
f 20626 20625 20624
f 20602 20614 20601
f 20599 20614 20612
f 20611 20626 20610
f 20608 20626 20624
f 20607 20608 20606
f 20624 20620 20619
f 20604 20602 20600
f 20618 20621 20617
f 20619 20618 20615
f 20606 20615 20602
f 20606 20624 20619
f 20631 20634 20633
f 20630 20631 20629
f 20638 20640 20637
f 20639 20641 20638
f 20640 20635 20637
f 20648 20643 20644
f 20647 20645 20643
f 20646 20648 20644
f 20656 20655 20654
f 20657 20652 20653
f 20658 20657 20653
f 20651 20646 20644
f 20650 20654 20648
f 20656 20646 20652
f 20638 20597 20598
f 20644 20616 20617
f 20623 20652 20622
f 20621 20652 20651
f 20621 20644 20617
f 20631 20628 20627
f 20629 20627 20611
f 20616 20596 20612
f 20612 20595 20599
f 20643 20639 20638
f 20642 20647 20641
f 20649 20639 20645
f 20616 20638 20598
f 20661 20662 20660
f 20664 20667 20666
f 20676 20673 20675
f 20672 20673 20671
f 20661 20666 20663
f 20673 20670 20669
f 20668 20673 20669
f 20678 20679 20677
f 20685 20681 20682
f 20682 20686 20685
f 20695 20697 20694
f 20696 20698 20695
f 20703 20700 20701
f 20695 20684 20685
f 20685 20696 20695
f 20689 20700 20688
f 20678 20684 20680
f 20690 20697 20693
f 20687 20686 20683
f 20700 20699 20696
f 20700 20686 20688
f 20680 20694 20690
f 20713 20710 20712
f 20717 20714 20716
f 20719 20721 20718
f 20720 20722 20719
f 20727 20724 20726
f 20709 20718 20708
f 20721 20713 20712
f 20725 20716 20724
f 20716 20711 20713
f 20723 20724 20722
f 20722 20716 20713
f 20730 20729 20728
f 20734 20733 20732
f 20739 20736 20738
f 20743 20740 20742
f 20737 20730 20736
f 20740 20735 20734
f 20731 20732 20729
f 20739 20740 20737
f 20737 20734 20731
f 20747 20744 20746
f 20745 20749 20748
f 20753 20750 20752
f 20763 20762 20761
f 20760 20763 20759
f 20758 20763 20761
f 20754 20747 20746
f 20747 20757 20749
f 20762 20752 20761
f 20752 20748 20749
f 20756 20758 20755
f 20758 20757 20755
f 20757 20752 20749
f 20767 20766 20765
f 20772 20769 20771
f 20778 20775 20777
f 20778 20773 20774
f 20781 20780 20779
f 20780 20783 20779
f 20785 20779 20783
f 20780 20786 20784
f 20776 20767 20775
f 20784 20771 20783
f 20771 20766 20768
f 20785 20776 20778
f 20783 20768 20776
f 20785 20774 20781
f 20670 20708 20669
f 20676 20719 20674
f 20674 20709 20670
f 20744 20692 20691
f 20693 20744 20691
f 20698 20754 20697
f 20698 20756 20755
f 20760 20702 20703
f 20702 20756 20699
f 20697 20746 20693
f 20706 20773 20705
f 20707 20774 20706
f 20665 20679 20667
f 20692 20675 20691
f 20720 20748 20723
f 20751 20726 20750
f 20750 20723 20748
f 20766 20738 20765
f 20770 20742 20769
f 20769 20739 20766
f 20704 20703 20701
f 20717 20728 20715
f 20738 20725 20727
f 20736 20717 20725
f 20767 20751 20753
f 20764 20775 20762
f 20773 20764 20760
f 20762 20767 20753
f 20765 20727 20751
f 20773 20703 20705
f 20692 20720 20676
f 20148 20519 20518
f 20152 20523 20522
f 20149 20522 20519
f 20160 20527 20526
f 20165 20529 20164
f 20161 20529 20527
f 20160 20523 20153
f 20318 20661 20660
f 20323 20664 20322
f 20322 20661 20319
f 20343 20677 20342
f 20348 20681 20347
f 20348 20683 20682
f 20351 20683 20349
f 20347 20678 20343
f 20342 20665 20323
f 20074 20178 20073
f 20178 20075 20073
f 20065 20168 20064
f 20168 20067 20064
f 20067 20167 20061
f 20167 20074 20061
f 20202 20124 20123
f 20120 20202 20123
f 20207 20127 20206
f 20206 20124 20203
f 20207 20129 20128
f 20075 20166 20048
f 20198 20120 20109
f 20166 20109 20048
f 20423 20597 20422
f 20596 20423 20421
f 20595 20421 20405
f 20635 20496 20492
f 20640 20501 20500
f 20497 20635 20492
f 20636 20500 20496
f 20436 20600 20599
f 20443 20604 20442
f 20603 20443 20439
f 20437 20604 20600
f 20647 20513 20512
f 20655 20516 20654
f 20648 20516 20513
f 20436 20595 20405
f 20641 20512 20501
f 20597 20497 20422
f 20316 20165 20163
f 20711 20573 20710
f 20715 20577 20714
f 20714 20574 20711
f 20728 20590 20589
f 20733 20593 20732
f 20732 20590 20729
f 20715 20589 20578
f 20010 20132 20012
f 20010 20134 20130
f 20136 20022 20020
f 20012 20136 20020
f 20138 20056 20054
f 20063 20141 20065
f 20056 20140 20063
f 20092 20142 20090
f 20151 20102 20103
f 20144 20092 20098
f 20142 20101 20090
f 20102 20144 20098
f 20145 20103 20100
f 20119 20154 20117
f 20157 20126 20128
f 20126 20155 20119
f 20129 20157 20128
f 20137 20054 20022
f 20117 20145 20100
f 20223 20170 20169
f 20227 20170 20225
f 20232 20177 20176
f 20227 20176 20174
f 20236 20177 20233
f 20259 20196 20255
f 20315 20216 20218
f 20220 20316 20219
f 20216 20313 20209
f 20313 20220 20209
f 20324 20222 20221
f 20236 20196 20191
f 20222 20315 20218
f 20259 20221 20197
f 20520 20386 20384
f 20524 20394 20392
f 20521 20392 20386
f 20428 20527 20429
f 20428 20528 20526
f 20438 20530 20439
f 20429 20529 20438
f 20533 20469 20471
f 20541 20477 20479
f 20539 20471 20477
f 20509 20563 20507
f 20573 20515 20517
f 20571 20509 20515
f 20394 20528 20431
f 20507 20541 20479
f 20662 20607 20605
f 20662 20603 20660
f 20609 20667 20611
f 20668 20623 20620
f 20672 20625 20627
f 20628 20672 20627
f 20663 20609 20607
f 20625 20668 20620
f 20679 20630 20629
f 20634 20691 20633
f 20690 20634 20632
f 20690 20630 20680
f 20657 20710 20655
f 20721 20658 20718
f 20708 20658 20653
f 20659 20712 20657
f 20667 20629 20611
f 20691 20628 20633
f 20708 20623 20669
f 20141 20169 20065
f 20316 20129 20219
f 20530 20603 20439
f 20710 20517 20655
f 20318 20530 20165
f 20798 20794 20795
f 20802 20799 20801
f 20806 20803 20805
f 20809 20808 20807
f 20814 20811 20813
f 20808 20801 20807
f 20812 20805 20811
f 20805 20800 20802
f 20810 20811 20808
f 20811 20802 20808
f 20818 20815 20817
f 20821 20820 20819
f 20826 20823 20825
f 20830 20827 20829
f 20824 20817 20823
f 20828 20821 20827
f 20821 20816 20818
f 20829 20824 20826
f 20827 20818 20824
f 20834 20831 20833
f 20837 20836 20835
f 20841 20840 20839
f 20845 20844 20843
f 20839 20834 20833
f 20843 20838 20837
f 20837 20832 20834
f 20845 20840 20842
f 20843 20834 20840
f 20850 20847 20849
f 20854 20851 20853
f 20857 20856 20855
f 20862 20859 20861
f 20856 20849 20855
f 20860 20853 20859
f 20853 20848 20850
f 20858 20859 20856
f 20859 20850 20856
f 20831 20810 20809
f 20835 20814 20813
f 20832 20813 20810
f 20848 20825 20847
f 20852 20829 20851
f 20851 20826 20848
f 20817 20804 20806
f 20825 20812 20814
f 20823 20806 20812
f 20849 20836 20838
f 20857 20844 20846
f 20855 20838 20844
f 20847 20814 20836
f 20866 20863 20865
f 20869 20868 20867
f 20874 20871 20873
f 20877 20876 20875
f 20872 20865 20871
f 20875 20870 20869
f 20869 20864 20866
f 20877 20872 20874
f 20875 20866 20872
f 20881 20880 20879
f 20886 20883 20885
f 20890 20887 20889
f 20894 20891 20893
f 20888 20881 20887
f 20892 20885 20891
f 20882 20883 20880
f 20893 20888 20890
f 20888 20885 20882
f 20898 20895 20897
f 20902 20899 20901
f 20906 20903 20905
f 20910 20907 20909
f 20904 20897 20903
f 20908 20901 20907
f 20901 20896 20898
f 20906 20907 20904
f 20907 20898 20904
f 20914 20911 20913
f 20918 20915 20917
f 20922 20919 20921
f 20926 20923 20925
f 20920 20913 20919
f 20924 20917 20923
f 20917 20912 20914
f 20925 20920 20922
f 20923 20914 20920
f 20896 20873 20895
f 20900 20877 20899
f 20899 20874 20896
f 20912 20889 20911
f 20916 20893 20915
f 20915 20890 20912
f 20870 20879 20868
f 20878 20887 20876
f 20876 20881 20870
f 20913 20900 20902
f 20921 20908 20910
f 20919 20902 20908
f 20911 20878 20900
f 20930 20927 20929
f 20934 20931 20933
f 20938 20935 20937
f 20942 20939 20941
f 20936 20929 20935
f 20940 20933 20939
f 20930 20931 20928
f 20941 20936 20938
f 20939 20930 20936
f 20946 20943 20945
f 20950 20947 20949
f 20954 20951 20953
f 20958 20955 20957
f 20952 20945 20951
f 20956 20949 20955
f 20949 20944 20946
f 20957 20952 20954
f 20955 20946 20952
f 20962 20959 20961
f 20965 20964 20963
f 20970 20967 20969
f 20973 20972 20971
f 20968 20961 20967
f 20971 20966 20965
f 20965 20960 20962
f 20973 20968 20970
f 20971 20962 20968
f 20978 20975 20977
f 20982 20979 20981
f 20986 20983 20985
f 20990 20987 20989
f 20984 20977 20983
f 20988 20981 20987
f 20978 20979 20976
f 20986 20987 20984
f 20984 20981 20978
f 20960 20937 20959
f 20964 20941 20963
f 20963 20938 20960
f 20976 20953 20975
f 20980 20957 20979
f 20976 20957 20954
f 20945 20932 20934
f 20953 20940 20942
f 20951 20934 20940
f 20966 20975 20964
f 20985 20972 20974
f 20972 20977 20966
f 20964 20953 20942
f 20994 20991 20993
f 20998 20995 20997
f 21002 20999 21001
f 21006 21003 21005
f 21000 20993 20999
f 21004 20997 21003
f 20997 20992 20994
f 21005 21000 21002
f 21003 20994 21000
f 21010 21007 21009
f 21014 21011 21013
f 21018 21015 21017
f 21022 21019 21021
f 21016 21009 21015
f 21020 21013 21019
f 21013 21008 21010
f 21021 21016 21018
f 21019 21010 21016
f 21026 21023 21025
f 21030 21027 21029
f 21034 21031 21033
f 21038 21035 21037
f 21032 21025 21031
f 21036 21029 21035
f 21029 21024 21026
f 21037 21032 21034
f 21035 21026 21032
f 21042 21039 21041
f 21046 21043 21045
f 21050 21047 21049
f 21053 21052 21051
f 21048 21041 21047
f 21052 21045 21051
f 21042 21043 21040
f 21053 21048 21050
f 21048 21045 21042
f 21024 21001 21023
f 21028 21005 21027
f 21027 21002 21024
f 21040 21017 21039
f 21044 21021 21043
f 21043 21018 21040
f 20998 21007 20996
f 21017 21004 21006
f 21015 20998 21004
f 21041 21028 21030
f 21049 21036 21038
f 21047 21030 21036
f 21039 21006 21028
f 20928 20841 20927
f 20931 20846 20845
f 20928 20845 20842
f 20943 20858 20857
f 20948 20861 20947
f 20944 20861 20858
f 20943 20846 20932
f 20992 20905 20991
f 20996 20909 20995
f 20995 20906 20992
f 21008 20921 21007
f 21012 20925 21011
f 21011 20922 21008
f 21007 20910 20996
f 20791 20789 20788
f 20792 20790 20789
f 20865 20820 20822
f 20830 20871 20828
f 20828 20865 20822
f 20897 20852 20854
f 20905 20860 20862
f 20903 20854 20860
f 20895 20830 20852
f 20993 20948 20950
f 21001 20956 20958
f 20999 20950 20956
f 21025 20980 20982
f 21033 20988 20990
f 21031 20982 20988
f 21023 20958 20980
f 20991 20862 20948
f 21063 21064 21062
f 21068 21064 21065
f 21064 21066 21062
f 21063 21056 21057
f 21058 21063 21057
f 21066 21059 21062
f 21077 21073 21074
f 21075 21077 21074
f 21074 21071 21072
f 21083 21084 21082
f 21083 21079 21080
f 21081 21083 21080
f 21093 21090 21091
f 21098 21095 21096
f 21105 21101 21102
f 21103 21105 21102
f 21096 21084 21085
f 21084 21094 21082
f 21093 21101 21092
f 21088 21090 21087
f 21090 21089 21087
f 21099 21104 21100
f 21086 21081 21080
f 21089 21081 21087
f 21099 21098 21096
f 21089 21096 21085
f 21092 21099 21089
f 21080 21060 21061
f 21088 21067 21068
f 21067 21086 21066
f 21086 21061 21066
f 21069 21088 21068
f 21082 21070 21079
f 21094 21075 21074
f 21097 21075 21095
f 21094 21072 21082
f 21108 21110 21107
f 21118 21117 21116
f 21115 21118 21114
f 21113 21118 21116
f 21126 21122 21123
f 21128 21130 21127
f 21134 21136 21133
f 21132 21136 21135
f 21117 21127 21116
f 21117 21129 21128
f 21126 21138 21125
f 21122 21121 21120
f 21138 21134 21133
f 21134 21140 21137
f 21121 21115 21120
f 21129 21132 21128
f 21132 21131 21128
f 21121 21129 21119
f 21121 21138 21133
f 21143 21142 21141
f 21137 21143 21136
f 21135 21143 21141
f 21109 21113 21108
f 21113 21111 21108
f 21116 21112 21111
f 21077 21107 21076
f 21077 21109 21108
f 21115 21097 21098
f 21105 21122 21104
f 21105 21124 21123
f 21120 21098 21100
f 21104 21120 21100
f 21097 21109 21078
f 21147 21148 21146
f 21152 21148 21149
f 21148 21150 21146
f 21162 21163 21161
f 21162 21158 21159
f 21160 21162 21159
f 21171 21172 21170
f 21171 21167 21168
f 21169 21171 21168
f 21176 21177 21175
f 21168 21156 21157
f 21176 21163 21164
f 21163 21174 21161
f 21152 21156 21151
f 21155 21152 21149
f 21167 21166 21165
f 21154 21158 21153
f 21161 21155 21158
f 21174 21169 21168
f 21177 21169 21175
f 21153 21155 21149
f 21174 21157 21161
f 21156 21165 21151
f 21179 21182 21181
f 21182 21183 21181
f 21186 21187 21185
f 21190 21187 21188
f 21194 21191 21192
f 21184 21191 21183
f 21185 21182 21180
f 21187 21184 21182
f 21195 21184 21189
f 21203 21200 21201
f 21201 21196 21197
f 21202 21198 21200
f 21209 21205 21206
f 21204 21208 21207
f 21211 21212 21210
f 21216 21217 21215
f 21222 21219 21220
f 21216 21208 21209
f 21208 21214 21207
f 21220 21212 21213
f 21210 21209 21206
f 21219 21218 21216
f 21212 21216 21209
f 21226 21223 21224
f 21226 21229 21225
f 21227 21226 21224
f 21232 21226 21228
f 21238 21239 21237
f 21242 21243 21241
f 21248 21245 21246
f 21246 21239 21240
f 21247 21242 21245
f 21206 21172 21173
f 21172 21204 21170
f 21178 21210 21177
f 21210 21173 21177
f 21194 21223 21193
f 21203 21237 21202
f 21202 21236 21199
f 21234 21222 21220
f 21198 21194 21192
f 21190 21196 21189
f 21195 21198 21192
f 21196 21195 21189
f 21230 21241 21229
f 21227 21239 21228
f 21236 21227 21224
f 21232 21242 21230
f 21247 21231 21244
f 21239 21232 21228
f 21179 21160 21159
f 21183 21160 21181
f 21191 21178 21176
f 21183 21176 21164
f 21223 21213 21211
f 21229 21213 21225
f 21243 21234 21241
f 21229 21234 21220
f 21193 21211 21178
f 21194 21236 21224
f 21254 21255 21253
f 21256 21257 21255
f 21259 21262 21261
f 21262 21264 21261
f 21263 21262 21260
f 21265 21266 21264
f 21249 21254 21253
f 21252 21259 21251
f 21259 21256 21254
f 21261 21258 21256
f 21251 21254 21250
f 21274 21277 21276
f 21273 21274 21272
f 21281 21278 21279
f 21284 21283 21282
f 21290 21287 21288
f 21292 21294 21291
f 21294 21293 21291
f 21277 21287 21276
f 21286 21277 21275
f 21292 21280 21281
f 21271 21279 21270
f 21285 21292 21283
f 21280 21273 21278
f 21286 21293 21288
f 21293 21290 21288
f 21280 21286 21275
f 21292 21271 21283
f 21303 21300 21301
f 21305 21306 21304
f 21298 21300 21297
f 21306 21301 21304
f 21299 21301 21298
f 21317 21314 21315
f 21321 21324 21323
f 21319 21321 21318
f 21321 21320 21318
f 21326 21327 21325
f 21331 21333 21330
f 21334 21329 21332
f 21317 21325 21316
f 21324 21330 21323
f 21329 21324 21322
f 21320 21317 21315
f 21330 21328 21326
f 21330 21317 21323
f 21336 21337 21335
f 21342 21339 21340
f 21346 21343 21344
f 21350 21347 21348
f 21338 21343 21337
f 21348 21341 21342
f 21339 21338 21336
f 21349 21344 21347
f 21341 21344 21338
f 21315 21289 21290
f 21295 21318 21294
f 21320 21294 21318
f 21296 21315 21290
f 21313 21295 21285
f 21303 21335 21302
f 21307 21339 21306
f 21306 21336 21303
f 21258 21297 21257
f 21266 21305 21304
f 21258 21299 21298
f 21266 21299 21264
f 21312 21348 21311
f 21348 21310 21311
f 21289 21308 21287
f 21352 21314 21316
f 21263 21276 21265
f 21272 21263 21260
f 21268 21260 21252
f 21276 21267 21265
f 21308 21307 21305
f 21325 21312 21311
f 21325 21310 21316
f 21352 21340 21351
f 21267 21308 21305
f 21352 21310 21342
f 21312 21353 21350
f 21351 21307 21309
f 21314 21309 21289
f 21356 21358 21355
f 21354 21358 21357
f 21363 21360 21361
f 21368 21367 21366
f 21367 21370 21366
f 21374 21373 21372
f 21373 21376 21372
f 21359 21368 21358
f 21357 21368 21366
f 21375 21362 21363
f 21362 21356 21360
f 21374 21367 21369
f 21372 21371 21367
f 21362 21369 21359
f 21381 21378 21379
f 21383 21384 21382
f 21392 21389 21391
f 21390 21393 21389
f 21398 21395 21397
f 21400 21395 21396
f 21381 21391 21380
f 21385 21397 21384
f 21384 21379 21382
f 21397 21390 21392
f 21395 21394 21390
f 21394 21388 21387
f 21384 21392 21381
f 21412 21411 21410
f 21409 21412 21408
f 21407 21412 21410
f 21419 21416 21418
f 21419 21414 21415
f 21420 21409 21408
f 21423 21414 21422
f 21418 21411 21413
f 21414 21413 21409
f 21421 21414 21409
f 21428 21427 21426
f 21429 21424 21425
f 21434 21433 21432
f 21431 21434 21430
f 21436 21425 21424
f 21438 21431 21430
f 21431 21441 21435
f 21429 21432 21427
f 21434 21425 21430
f 21371 21420 21370
f 21423 21376 21377
f 21422 21371 21376
f 21364 21420 21408
f 21423 21365 21415
f 21437 21393 21394
f 21400 21438 21399
f 21400 21440 21439
f 21430 21387 21388
f 21386 21436 21424
f 21437 21387 21425
f 21388 21438 21430
f 21404 21378 21403
f 21405 21383 21382
f 21378 21363 21361
f 21375 21389 21373
f 21393 21373 21389
f 21393 21365 21377
f 21391 21363 21380
f 21419 21426 21417
f 21424 21419 21415
f 21402 21378 21361
f 21424 21365 21386
f 21444 21447 21446
f 21452 21449 21450
f 21456 21453 21455
f 21458 21453 21454
f 21459 21453 21457
f 21464 21466 21463
f 21465 21464 21462
f 21471 21474 21473
f 21469 21471 21468
f 21452 21463 21451
f 21469 21457 21458
f 21470 21457 21468
f 21461 21469 21460
f 21459 21450 21455
f 21470 21462 21464
f 21465 21473 21467
f 21471 21462 21468
f 21470 21452 21459
f 21469 21448 21460
f 21476 21477 21475
f 21480 21481 21479
f 21484 21485 21483
f 21490 21487 21488
f 21484 21477 21478
f 21482 21487 21481
f 21481 21476 21479
f 21487 21486 21484
f 21487 21478 21481
f 21499 21496 21498
f 21503 21500 21502
f 21509 21508 21507
f 21506 21509 21505
f 21504 21509 21507
f 21514 21511 21513
f 21508 21498 21507
f 21512 21502 21511
f 21499 21500 21497
f 21513 21508 21510
f 21508 21502 21499
f 21518 21515 21517
f 21522 21521 21520
f 21527 21526 21525
f 21535 21532 21534
f 21531 21534 21530
f 21533 21531 21529
f 21526 21517 21525
f 21533 21522 21532
f 21533 21519 21523
f 21518 21520 21516
f 21534 21526 21528
f 21534 21524 21530
f 21532 21518 21526
f 21542 21539 21540
f 21539 21538 21537
f 21546 21543 21544
f 21474 21530 21473
f 21529 21474 21472
f 21473 21524 21467
f 21529 21461 21519
f 21486 21536 21485
f 21540 21489 21490
f 21539 21486 21489
f 21495 21543 21494
f 21442 21477 21443
f 21445 21485 21447
f 21443 21483 21445
f 21536 21506 21505
f 21506 21538 21510
f 21541 21514 21513
f 21538 21513 21510
f 21451 21491 21449
f 21466 21495 21494
f 21466 21493 21463
f 21493 21451 21463
f 21546 21527 21545
f 21528 21544 21524
f 21491 21482 21480
f 21493 21490 21488
f 21492 21488 21482
f 21517 21501 21503
f 21514 21525 21512
f 21525 21503 21512
f 21543 21542 21540
f 21545 21514 21542
f 21543 21490 21494
f 21447 21536 21505
f 21524 21495 21467
f 21356 21217 21218
f 21222 21360 21221
f 21360 21218 21221
f 21233 21379 21231
f 21404 21243 21244
f 21248 21405 21247
f 21243 21402 21235
f 21222 21402 21361
f 21404 21231 21379
f 21233 21405 21382
f 21328 21449 21327
f 21456 21333 21334
f 21456 21332 21454
f 21333 21450 21328
f 21346 21475 21345
f 21480 21349 21350
f 21349 21476 21346
f 21353 21480 21350
f 21449 21353 21327
f 21186 21255 21188
f 21257 21188 21255
f 21300 21203 21201
f 21300 21197 21297
f 21337 21238 21335
f 21343 21248 21246
f 21337 21246 21240
f 21190 21297 21197
f 21335 21203 21302
f 21443 21383 21442
f 21398 21444 21396
f 21446 21401 21400
f 21446 21396 21444
f 21445 21385 21443
f 21498 21433 21435
f 21440 21504 21439
f 21504 21441 21439
f 21441 21498 21435
f 21406 21442 21383
f 21447 21440 21401
f 21345 21406 21248
f 18873 20133 18874
f 18872 20133 20131
f 18879 20137 20136
f 18872 20135 18875
f 18873 20136 20132
f 18938 20139 20138
f 18947 20141 20140
f 18947 20139 18940
f 18881 20138 20137
f 20224 19133 19134
f 19135 20224 19134
f 19143 20229 19142
f 20235 19143 19149
f 19135 20229 20226
f 20250 19178 19179
f 19201 20275 19200
f 19198 20275 20273
f 20276 19199 20274
f 20282 19206 19207
f 19207 20284 20282
f 19210 20292 19209
f 20281 19199 19206
f 19209 20284 19207
f 19198 20250 19179
f 19178 20235 19149
f 19133 20141 18949
f 20789 19310 20788
f 20790 19312 20789
f 19345 20791 19344
f 19345 20793 20792
f 20796 19387 19385
f 20794 19385 19374
f 20791 19310 19344
f 20790 19350 19321
f 21147 19802 19803
f 19804 21147 19803
f 21154 19809 19810
f 21153 19804 19809
f 19811 21154 19810
f 19848 21179 19847
f 21186 19849 19850
f 19849 21180 19848
f 21179 19811 19847
f 19950 21249 19949
f 19956 21251 19955
f 19955 21250 19950
f 21249 19957 19949
f 21269 19993 19991
f 21273 19996 19997
f 20000 21278 19999
f 21278 19997 19999
f 19996 21268 19984
f 21270 20000 19993
f 21268 19956 19984
f 19957 21186 19850
f 19394 18728 18725
f 18719 19388 18718
f 19388 18720 18718
f 18729 19394 18725
f 19391 18729 18720
f 18734 19435 18737
f 19444 18752 18751
f 18750 19444 18751
f 19435 18738 18737
f 18738 19442 18750
f 19445 18753 18752
f 19395 18734 18728
f 19482 19096 19095
f 19096 19485 19100
f 19497 19119 19118
f 19119 19501 19121
f 19485 19101 19100
f 19101 19497 19118
f 18753 19482 19095
f 20339 21071 20338
f 21070 20339 20337
f 20350 21076 20351
f 21071 20350 20338
f 20311 21060 20310
f 21059 20311 20309
f 20297 21056 20296
f 21055 20297 20294
f 20312 21059 20309
f 21056 20312 20296
f 20352 21070 20337
f 21060 20352 20310
f 21110 20689 20688
f 20687 21110 20688
f 20689 21112 20701
f 21130 20706 20705
f 20704 21130 20705
f 21131 20707 20706
f 21141 20782 20781
f 20782 21145 20786
f 21112 20704 20701
f 20707 21141 20781
f 21076 20687 20351
f 19729 19226 19225
f 19279 19802 19278
f 19797 19265 19264
f 19261 19797 19264
f 19283 19805 19282
f 19805 19284 19282
f 19791 19261 19257
f 19284 19803 19279
f 19816 19295 19815
f 19316 19835 19315
f 19822 19303 19302
f 19303 19819 19300
f 19319 19841 19318
f 19323 19842 19319
f 19816 19302 19296
f 19316 19841 19836
f 19815 19265 19798
f 19283 19835 19806
f 19226 19791 19257
f 19925 19336 19924
f 19921 19336 19333
f 19349 19945 19348
f 19945 19351 19348
f 19929 19340 19928
f 19354 19355 19951
f 19356 19954 19355
f 19928 19337 19925
f 19354 19946 19349
f 19341 19929 19355
f 19979 19376 19978
f 19379 19983 19982
f 19961 19368 19367
f 19368 19959 19364
f 19387 19990 19386
f 19979 19383 19377
f 19386 19983 19380
f 19383 19961 19367
f 19355 19978 19376
f 19356 19982 19954
f 19819 19333 19300
f 19351 19844 19323
f 21411 20969 21410
f 21416 20974 20973
f 21416 20970 21411
f 21427 20985 21426
f 21433 20989 21432
f 21432 20986 21427
f 21417 20985 20974
f 21497 21033 21496
f 21501 21037 21500
f 21497 21037 21034
f 21516 21049 21515
f 21520 21054 21053
f 21520 21050 21516
f 21515 21038 21501
f 21496 20990 21433
f 18896 19211 18894
f 19214 18903 18905
f 19217 18919 18917
f 18927 19220 18929
f 18930 19219 18927
f 19213 18896 18903
f 19218 18930 18919
f 18986 19222 18966
f 19222 18905 18966
f 18929 19223 18986
f 19121 19224 19120
f 19229 19162 19160
f 19230 19171 19162
f 19190 19247 19188
f 19207 19270 19271
f 19270 19203 19266
f 19276 19210 19209
f 19194 19248 19190
f 19271 19209 19207
f 19247 19160 19188
f 19171 19266 19203
f 19224 19194 19120
f 19504 19416 19413
f 19524 19432 19522
f 19522 19431 19518
f 19559 19479 19478
f 19571 19481 19480
f 19571 19479 19562
f 19506 19431 19416
f 19481 19558 19477
f 19524 19478 19433
f 19496 19722 19495
f 19720 19496 19493
f 19500 19726 19498
f 19726 19501 19498
f 19495 19719 19490
f 19719 19500 19490
f 19558 19493 19477
f 20554 20799 20552
f 20809 20560 20562
f 20560 20801 20554
f 20833 20584 20586
f 20594 20839 20592
f 20839 20586 20592
f 20831 20562 20584
f 20929 20733 20735
f 20937 20741 20743
f 20935 20735 20741
f 20961 20770 20772
f 20786 20967 20784
f 20784 20961 20772
f 20959 20743 20770
f 20927 20594 20733
f 21150 21058 21057
f 21150 21055 21146
f 21166 21065 21165
f 21166 21069 21068
f 21165 21058 21151
f 21204 21093 21091
f 21214 21103 21102
f 21217 21103 21215
f 21214 21093 21207
f 21204 21069 21170
f 21124 21354 21123
f 21354 21126 21123
f 21366 21140 21139
f 21140 21364 21137
f 21357 21139 21126
f 21144 21407 21142
f 21407 21145 21142
f 21364 21144 21137
f 21217 21124 21106
f 19501 19225 19121
f 20787 21055 20294
f 21145 20969 20786
f 20787 19210 19278
f 19802 20787 19278
f 20797 19991 19387
f 21553 21550 21552
f 21561 21558 21560
f 21564 21563 21562
f 21558 21555 21554
f 21561 21562 21559
f 21557 21548 21556
f 21553 21558 21551
f 21558 21547 21551
f 21570 21572 21569
f 21568 21572 21571
f 21567 21569 21566
f 21576 21575 21574
f 21586 21583 21585
f 21586 21581 21584
f 21589 21588 21587
f 21588 21591 21587
f 21600 21599 21598
f 21603 21598 21599
f 21599 21604 21603
f 21608 21613 21611
f 21580 21600 21579
f 21578 21600 21598
f 21606 21583 21605
f 21609 21594 21593
f 21583 21577 21576
f 21591 21580 21579
f 21577 21578 21575
f 21589 21581 21582
f 21591 21581 21587
f 21602 21595 21598
f 21591 21577 21584
f 21578 21595 21575
f 21596 21583 21576
f 21615 21618 21617
f 21617 21622 21621
f 21621 21620 21619
f 21614 21621 21619
f 21574 21567 21566
f 21595 21573 21570
f 21567 21595 21570
f 21590 21615 21588
f 21615 21592 21588
f 21619 21604 21601
f 21608 21622 21610
f 21608 21623 21621
f 21592 21614 21580
f 21619 21580 21614
f 21594 21622 21618
f 21626 21629 21628
f 21624 21627 21626
f 21636 21631 21635
f 21634 21630 21632
f 21640 21639 21638
f 21645 21642 21644
f 21649 21646 21648
f 21647 21650 21646
f 21632 21646 21650
f 21647 21649 21651
f 21654 21653 21652
f 21657 21660 21658
f 21658 21661 21659
f 21662 21665 21664
f 21669 21670 21668
f 21670 21667 21666
f 21670 21635 21668
f 21672 21676 21673
f 21674 21675 21672
f 21682 21679 21681
f 21683 21686 21685
f 21654 21674 21672
f 21678 21658 21660
f 21679 21661 21658
f 21665 21683 21664
f 21649 21658 21651
f 21667 21678 21666
f 21681 21667 21671
f 21683 21677 21674
f 21651 21654 21647
f 21647 21654 21652
f 21659 21662 21658
f 21662 21664 21658
f 21681 21686 21682
f 21664 21651 21658
f 21677 21681 21671
f 21666 21660 21632
f 21656 21683 21674
f 21691 21690 21689
f 21694 21695 21693
f 21700 21691 21699
f 21695 21703 21702
f 21694 21689 21690
f 21692 21694 21690
f 21699 21703 21700
f 21699 21704 21702
f 21698 21692 21697
f 21700 21706 21705
f 21705 21698 21697
f 21700 21697 21692
f 21698 21703 21696
f 21649 21642 21643
f 21657 21645 21644
f 21657 21642 21648
f 21643 21658 21649
f 21691 21659 21661
f 21701 21680 21682
f 21663 21695 21665
f 21684 21704 21686
f 21693 21659 21689
f 21686 21701 21682
f 21699 21661 21680
f 21695 21684 21665
f 21655 21687 21653
f 21710 21707 21708
f 21715 21716 21714
f 21715 21709 21710
f 21723 21726 21724
f 21731 21730 21729
f 21737 21734 21736
f 21743 21738 21741
f 21746 21745 21744
f 21750 21744 21748
f 21745 21751 21749
f 21758 21755 21757
f 21754 21757 21753
f 21758 21752 21756
f 21761 21760 21759
f 21765 21764 21763
f 21725 21745 21726
f 21747 21727 21728
f 21754 21731 21752
f 21760 21734 21759
f 21742 21763 21740
f 21734 21728 21727
f 21750 21759 21746
f 21733 21738 21730
f 21763 21754 21753
f 21737 21740 21735
f 21757 21749 21751
f 21753 21751 21747
f 21740 21728 21735
f 21732 21747 21728
f 21759 21727 21746
f 21732 21763 21753
f 21764 21733 21754
f 21773 21770 21772
f 21773 21768 21769
f 21773 21767 21771
f 21779 21775 21776
f 21779 21774 21777
f 21783 21780 21782
f 21790 21789 21787
f 21795 21792 21794
f 21793 21796 21792
f 21798 21792 21796
f 21788 21770 21771
f 21789 21770 21787
f 21795 21778 21779
f 21795 21777 21793
f 21797 21785 21786
f 21781 21768 21780
f 21784 21768 21772
f 21782 21774 21776
f 21784 21774 21780
f 21791 21785 21789
f 21799 21785 21793
f 21799 21777 21784
f 21799 21772 21789
f 21804 21801 21803
f 21810 21807 21809
f 21814 21811 21813
f 21818 21815 21817
f 21812 21803 21811
f 21816 21809 21815
f 21809 21802 21804
f 21817 21812 21814
f 21815 21804 21812
f 21717 21775 21716
f 21783 21719 21781
f 21720 21776 21717
f 21802 21748 21801
f 21806 21755 21756
f 21808 21761 21807
f 21807 21750 21802
f 21709 21723 21707
f 21724 21710 21708
f 21748 21714 21716
f 21715 21749 21717
f 21713 21729 21712
f 21749 21720 21717
f 21714 21725 21709
f 21726 21715 21710
f 21718 21731 21713
f 21803 21775 21778
f 21798 21811 21794
f 21805 21783 21782
f 21811 21778 21794
f 21762 21800 21722
f 21801 21716 21775
f 21720 21805 21782
f 21806 21721 21783
f 21823 21824 21822
f 21832 21831 21830
f 21831 21829 21828
f 21839 21837 21835
f 21836 21839 21835
f 21834 21835 21837
f 21846 21843 21845
f 21846 21841 21842
f 21846 21840 21844
f 21849 21848 21847
f 21836 21819 21820
f 21825 21841 21824
f 21826 21848 21827
f 21844 21832 21843
f 21826 21820 21819
f 21835 21851 21847
f 21829 21834 21828
f 21837 21828 21834
f 21829 21833 21835
f 21849 21840 21842
f 21851 21840 21847
f 21851 21833 21844
f 21835 21826 21819
f 21827 21836 21820
f 21856 21853 21855
f 21859 21858 21857
f 21863 21862 21861
f 21862 21865 21861
f 21862 21867 21866
f 21872 21869 21871
f 21865 21856 21855
f 21852 21865 21855
f 21870 21859 21869
f 21859 21854 21856
f 21867 21869 21866
f 21868 21867 21864
f 21869 21856 21866
f 21876 21877 21875
f 21881 21880 21879
f 21882 21877 21878
f 21875 21881 21879
f 21886 21884 21883
f 21889 21892 21890
f 21880 21896 21879
f 21886 21900 21887
f 21899 21885 21898
f 21879 21873 21875
f 21884 21891 21889
f 21879 21894 21874
f 21902 21904 21901
f 21911 21908 21910
f 21913 21911 21910
f 21917 21916 21915
f 21916 21919 21915
f 21921 21918 21917
f 21916 21922 21920
f 21925 21924 21923
f 21929 21928 21927
f 21928 21931 21927
f 21936 21939 21937
f 21905 21925 21904
f 21903 21925 21923
f 21907 21929 21906
f 21936 21922 21921
f 21922 21935 21920
f 21908 21902 21901
f 21902 21912 21905
f 21919 21907 21906
f 21911 21915 21909
f 21915 21912 21909
f 21914 21917 21911
f 21929 21924 21926
f 21933 21938 21936
f 21912 21906 21905
f 21906 21926 21905
f 21907 21935 21930
f 21941 21830 21940
f 21942 21832 21941
f 21823 21874 21825
f 21845 21893 21841
f 21897 21849 21896
f 21894 21849 21842
f 21825 21894 21842
f 21923 21864 21863
f 21931 21872 21871
f 21868 21931 21871
f 21924 21868 21864
f 21839 21853 21838
f 21852 21839 21836
f 21863 21848 21850
f 21848 21852 21836
f 21882 21903 21880
f 21901 21882 21878
f 21910 21888 21890
f 21903 21897 21880
f 21897 21863 21850
f 21948 21945 21947
f 21953 21950 21952
f 21954 21957 21956
f 21951 21954 21950
f 21954 21952 21950
f 21963 21960 21962
f 21963 21958 21961
f 21965 21945 21946
f 21966 21945 21964
f 21965 21952 21964
f 21967 21952 21956
f 21966 21958 21959
f 21967 21958 21964
f 21967 21949 21961
f 21965 21943 21953
f 21976 21981 21979
f 21984 21983 21982
f 21986 21984 21982
f 21991 21988 21990
f 21989 21992 21988
f 21996 21995 21994
f 21970 21976 21969
f 21973 21990 21988
f 21993 21980 21992
f 21995 21984 21994
f 21998 21984 21987
f 21987 21979 21981
f 21976 21986 21982
f 21996 21989 21991
f 21998 21989 21994
f 21998 21981 21993
f 21976 21971 21969
f 22005 22002 22004
f 22003 22006 22002
f 22007 22002 22006
f 22003 22005 22008
f 22012 22011 22010
f 22020 22014 22018
f 22017 22019 22015
f 22025 22022 22024
f 22027 22022 22023
f 22028 22022 22026
f 22035 22032 22034
f 22025 22000 22001
f 22025 21999 22023
f 22008 22030 22003
f 22033 22010 22032
f 22019 22037 22036
f 22011 22000 22010
f 22028 22032 22024
f 22015 22004 22014
f 22018 22004 22007
f 22005 22019 22008
f 22007 21999 22001
f 22020 22011 22013
f 22020 22009 22016
f 22018 22001 22011
f 22029 21999 22006
f 22032 22000 22024
f 22008 22036 22031
f 22043 22042 22041
f 22048 22045 22047
f 22049 22048 22047
f 22054 22051 22053
f 22060 22057 22059
f 22055 22059 22057
f 22052 22043 22051
f 22058 22049 22057
f 22055 22049 22047
f 22044 22045 22042
f 22056 22052 22054
f 22055 22044 22052
f 22064 22061 22062
f 22070 22066 22067
f 22068 22067 22065
f 22074 22073 22071
f 22084 22080 22081
f 22084 22079 22082
f 22086 22088 22085
f 22088 22087 22085
f 22064 22076 22063
f 22081 22069 22070
f 22081 22068 22079
f 22087 22074 22085
f 22072 22061 22071
f 22074 22061 22063
f 22076 22086 22085
f 22078 22086 22077
f 22069 22062 22066
f 22080 22078 22077
f 22080 22064 22069
f 22076 22074 22063
f 22098 22095 22097
f 22104 22101 22103
f 22102 22097 22101
f 21957 22066 21956
f 22065 21957 21955
f 22072 21960 21961
f 22073 21960 22071
f 22066 21949 21956
f 22072 21949 22062
f 22096 22026 22095
f 22099 22035 22034
f 22027 21962 22026
f 22027 21959 21963
f 22006 21948 21947
f 21948 22003 21944
f 22029 21959 22023
f 22029 21947 21966
f 22075 22095 22073
f 22103 22087 22090
f 22101 22075 22087
f 21972 22039 21974
f 22042 21990 22041
f 22045 21997 21996
f 22042 21996 21991
f 22039 21990 21974
f 21974 21946 21948
f 21972 21948 21944
f 21978 21951 21975
f 22003 22039 22038
f 22043 22030 22031
f 22037 22051 22036
f 22051 22031 22036
f 22030 22039 22003
f 22040 22037 22021
f 22091 22068 22065
f 22094 22079 22093
f 22092 22079 22068
f 22038 21944 22003
f 22095 21962 22073
f 22116 22113 22115
f 22120 22119 22118
f 22124 22123 22122
f 22130 22127 22129
f 22125 22108 22123
f 22133 22121 22120
f 22131 22120 22118
f 22121 22132 22119
f 22127 22125 22124
f 22119 22115 22118
f 22110 22107 22106
f 22109 22113 22108
f 22130 22131 22128
f 22117 22115 22109
f 22117 22131 22118
f 22125 22117 22109
f 22119 22126 22116
f 22143 22140 22142
f 22145 22143 22142
f 22150 22149 22148
f 22147 22148 22141
f 22158 22155 22157
f 22154 22155 22152
f 22163 22160 22162
f 22140 22137 22136
f 22138 22140 22136
f 22155 22146 22145
f 22152 22145 22142
f 22146 22153 22143
f 22161 22150 22160
f 22159 22150 22147
f 22143 22147 22141
f 22141 22148 22144
f 22162 22156 22158
f 22153 22160 22159
f 22153 22147 22143
f 22137 22141 22139
f 22170 22167 22169
f 22167 22165 22164
f 22166 22167 22164
f 22176 22173 22175
f 22171 22174 22172
f 22179 22178 22177
f 22184 22181 22183
f 22177 22170 22169
f 22181 22176 22175
f 22175 22168 22170
f 22165 22173 22171
f 22183 22178 22180
f 22178 22175 22170
f 22188 22187 22186
f 22193 22190 22192
f 22196 22195 22194
f 22201 22198 22200
f 22197 22198 22195
f 22194 22189 22188
f 22199 22192 22198
f 22189 22190 22187
f 22198 22189 22195
f 22165 22129 22164
f 22171 22134 22133
f 22171 22130 22165
f 22187 22157 22186
f 22185 22157 22154
f 22191 22162 22190
f 22187 22162 22158
f 22138 22114 22116
f 22114 22135 22111
f 22134 22152 22132
f 22152 22126 22132
f 22126 22138 22116
f 22188 22174 22176
f 22174 22185 22172
f 22196 22182 22184
f 22194 22176 22182
f 22172 22154 22134
f 21708 21548 21549
f 21711 21553 21552
f 21556 21724 21557
f 21730 21560 21729
f 21739 21564 21738
f 21738 21561 21730
f 21723 21548 21707
f 21549 21724 21708
f 21729 21553 21712
f 21823 21572 21573
f 21572 21821 21571
f 21876 21602 21603
f 21604 21876 21603
f 21612 21890 21613
f 21613 21888 21611
f 21602 21873 21597
f 21623 21901 21620
f 21620 21878 21604
f 21888 21623 21611
f 21573 21873 21823
f 22015 21638 21639
f 22016 21638 22014
f 21639 22017 22015
f 22105 21669 21668
f 22107 21669 22106
f 21675 22112 22110
f 21671 22112 21677
f 21637 21563 21565
f 21969 21736 21968
f 21978 21760 21762
f 21983 21765 21982
f 21971 21737 21969
f 21975 21736 21760
f 21971 21765 21742
f 21810 22091 21808
f 21818 22093 21816
f 22093 21810 21816
f 21978 21722 21955
f 21800 22091 22065
f 21800 21955 21722
f 21650 21586 21585
f 21586 21647 21582
f 21653 21589 21652
f 21593 21655 21654
f 21673 21609 21672
f 21612 21676 21675
f 21610 21676 21613
f 21652 21582 21647
f 21606 21650 21585
f 21593 21672 21609
f 21616 21688 21618
f 21687 21590 21653
f 21594 21688 21655
f 21884 22105 21883
f 22122 21900 21899
f 22113 21892 21891
f 21892 22111 21890
f 21884 22110 22106
f 22113 21887 22108
f 21900 22108 21887
f 22137 21913 22136
f 22135 21913 21910
f 21933 22144 21934
f 22149 21938 22148
f 22139 21914 22137
f 21933 21936 22141
f 22144 21938 21934
f 22139 21936 21921
f 22111 21910 21890
f 21551 21568 21550
f 21568 21552 21550
f 21569 21547 21566
f 21555 21574 21554
f 21606 21562 21563
f 21562 21596 21559
f 21555 21596 21576
f 21554 21566 21547
f 21632 21650 21631
f 21648 21632 21630
f 21633 21660 21657
f 21635 21666 21636
f 21635 21637 21668
f 21657 21630 21633
f 21632 21660 21634
f 21650 21635 21631
f 21632 21636 21666
f 21821 21712 21711
f 21822 21713 21712
f 21845 21719 21721
f 21824 21718 21713
f 21885 21743 21741
f 21739 21886 21883
f 21895 21752 21893
f 21766 21898 21764
f 21764 21885 21741
f 21941 21767 21769
f 21942 21769 21781
f 21718 21893 21752
f 21895 21721 21756
f 21942 21719 21843
f 22124 21983 21985
f 22129 21995 21997
f 22127 21985 21995
f 22166 22046 22048
f 22050 22166 22048
f 22060 22177 22058
f 22177 22050 22058
f 22046 22129 21997
f 21635 21606 21563
f 21607 21637 21565
f 21983 21899 21766
f 21821 21552 21571
f 21739 21607 21565
f 22105 21607 21883
f 21612 22110 21889
f 22209 22206 22207
f 22211 22213 22210
f 22215 22210 22213
f 22224 22227 22226
f 22222 22224 22221
f 22224 22223 22221
f 22209 22218 22208
f 22214 22221 22213
f 22223 22213 22221
f 22215 22207 22212
f 22223 22220 22219
f 22223 22209 22215
f 22231 22228 22230
f 22235 22232 22234
f 22234 22229 22231
f 22239 22236 22238
f 22242 22241 22240
f 22247 22244 22246
f 22251 22248 22250
f 22244 22239 22238
f 22248 22243 22242
f 22239 22240 22237
f 22250 22245 22247
f 22245 22242 22239
f 22258 22255 22257
f 22261 22260 22259
f 22260 22253 22259
f 22258 22259 22256
f 22259 22252 22256
f 22270 22269 22268
f 22276 22272 22273
f 22279 22278 22277
f 22283 22282 22281
f 22288 22287 22286
f 22264 22279 22263
f 22276 22288 22275
f 22274 22288 22286
f 22268 22264 22263
f 22286 22284 22283
f 22271 22274 22269
f 22275 22267 22272
f 22283 22278 22280
f 22285 22283 22280
f 22274 22285 22269
f 22264 22285 22280
f 22227 22272 22226
f 22257 22233 22235
f 22278 22246 22277
f 22281 22251 22250
f 22281 22247 22278
f 22206 22204 22203
f 22208 22205 22204
f 22238 22228 22229
f 22233 22244 22232
f 22244 22229 22232
f 22254 22268 22253
f 22279 22255 22256
f 22253 22263 22252
f 22279 22252 22263
f 22255 22246 22233
f 22292 22291 22290
f 22294 22297 22296
f 22300 22299 22298
f 22311 22312 22310
f 22297 22306 22296
f 22305 22297 22295
f 22309 22300 22308
f 22302 22313 22303
f 22300 22291 22293
f 22306 22311 22310
f 22292 22296 22293
f 22310 22309 22308
f 22304 22310 22308
f 22296 22304 22293
f 22304 22300 22293
f 22317 22316 22315
f 22321 22320 22319
f 22318 22319 22316
f 22325 22327 22324
f 22326 22325 22323
f 22338 22335 22337
f 22340 22335 22336
f 1009 3871 1013
f 22342 22345 22344
f 22344 22346 22342
f 22347 22345 22343
f 22353 22354 22352
f 22356 22359 22358
f 22363 22358 22359
f 22358 22360 22356
f 22361 22359 22357
f 22338 22326 22336
f 22330 22342 22329
f 22334 22350 22333
f 22327 22334 22333
f 22327 22331 22324
f 22351 22337 22350
f 3874 1013 3871
f 22344 22357 22356
f 22356 22348 22344
f 22361 22345 22349
f 22346 22341 22340
f 22346 22336 22342
f 22360 22355 22353
f 22348 22353 22341
f 22338 22334 22328
f 22371 22370 22369
f 22375 22374 22373
f 22379 22378 22377
f 22384 22381 22383
f 22384 22367 22382
f 22377 22372 22371
f 22381 22376 22375
f 22372 22373 22370
f 22383 22378 22380
f 22378 22375 22372
f 22388 22385 22387
f 22392 22389 22391
f 22394 22387 22393
f 22388 22389 22386
f 22395 22388 22394
f 22396 22399 22398
f 22402 22401 22400
f 22408 22407 22406
f 22413 22410 22412
f 22417 22414 22416
f 22420 22419 22418
f 22425 22422 22424
f 22415 22403 22402
f 22423 22409 22408
f 22418 22413 22412
f 22403 22406 22401
f 22423 22416 22422
f 22416 22411 22413
f 22421 22422 22419
f 22422 22413 22419
f 22417 22408 22403
f 22385 22318 22317
f 22390 22321 22389
f 22386 22321 22318
f 22397 22339 22340
f 1012 1009 1013
f 22340 22399 22397
f 22401 22347 22400
f 22405 22354 22355
f 22407 22361 22406
f 22406 22349 22401
f 22326 22299 22301
f 22303 22329 22302
f 22309 22342 22336
f 22309 22326 22301
f 22329 22312 22302
f 22313 22330 22303
f 22411 22379 22410
f 22402 22366 22368
f 22415 22383 22414
f 22411 22383 22380
f 22415 22368 22384
f 22322 22364 22320
f 22305 22316 22307
f 22319 22313 22311
f 22307 22319 22311
f 22314 22305 22295
f 22364 22347 22343
f 22392 22367 22368
f 22392 22366 22390
f 22376 22393 22374
f 22395 22376 22382
f 22395 22367 22391
f 22313 22364 22343
f 22426 22366 22400
f 22426 22347 22365
f 22426 22322 22390
f 22429 22203 22430
f 22433 22430 22203
f 22431 22433 22203
f 22442 22443 22441
f 22443 22440 22439
f 22443 22437 22441
f 22446 22431 22445
f 22436 22427 22428
f 22432 22442 22441
f 22432 22427 22430
f 22434 22441 22437
f 22437 22427 22434
f 22432 22436 22428
f 22447 22433 22446
f 22454 22451 22453
f 22451 22449 22448
f 22450 22451 22448
f 22459 22458 22457
f 22455 22458 22456
f 22465 22480 22481
f 22462 22444 22463
f 22469 22472 22471
f 22474 22470 22473
f 22479 22480 22478
f 22486 22504 22503
f 22463 22461 22462
f 22444 22462 22440
f 22483 22466 22484
f 22468 22484 22466
f 22464 22453 22463
f 22461 22453 22450
f 22472 22478 22471
f 22482 22472 22474
f 22467 22459 22466
f 22454 22457 22452
f 22452 22455 22449
f 22468 22464 22465
f 22473 22477 22474
f 22467 22466 22483
f 22464 22459 22454
f 22477 22482 22474
f 22467 22475 22460
f 22489 22490 22488
f 22496 22495 22494
f 22491 22492 22490
f 22478 22480 22463
f 22506 22505 22504
f 22508 22506 22504
f 22512 22513 22511
f 22518 22515 22517
f 22520 22515 22519
f 22501 22510 22500
f 22516 22506 22515
f 22519 22506 22509
f 22520 22512 22517
f 22503 22499 22498
f 22524 22523 22522
f 22529 22526 22528
f 22525 22526 22523
f 22534 22533 22532
f 22533 22531 22530
f 22546 22545 22544
f 22555 22554 22553
f 22534 22550 22535
f 22548 22534 22532
f 22541 22551 22539
f 22554 22543 22542
f 22553 22550 22549
f 22540 22544 22538
f 22531 22536 22530
f 22531 22540 22538
f 22543 22546 22542
f 22542 22540 22535
f 22543 22557 22547
f 22550 22542 22535
f 22560 22559 22558
f 22564 22563 22562
f 22564 22559 22561
f 22570 22569 22568
f 22579 22576 22578
f 22582 22581 22580
f 22589 22586 22588
f 22585 22570 22584
f 22589 22574 22575
f 22589 22573 22587
f 22587 22582 22586
f 22578 22569 22571
f 22579 22573 22575
f 22579 22572 22577
f 22585 22581 22583
f 22578 22567 22573
f 22585 22567 22571
f 22587 22567 22583
f 22536 22477 22476
f 22544 22486 22485
f 22544 22477 22538
f 22569 22508 22568
f 22576 22520 22519
f 22520 22572 22514
f 22569 22519 22509
f 22440 22488 22439
f 22439 22487 22435
f 22529 22558 22527
f 22486 22508 22504
f 22484 22468 22499
f 22499 22465 22498
f 22505 22484 22504
f 22503 22465 22481
f 22484 22499 22504
f 22581 22555 22580
f 22545 22508 22486
f 22570 22545 22547
f 22581 22557 22556
f 22557 22570 22547
f 22203 22450 22448
f 22462 22438 22440
f 22464 22480 22465
f 22445 22471 22446
f 22438 22450 22203
f 22471 22447 22446
f 22447 22463 22442
f 22464 22463 22480
f 22495 22500 22494
f 22510 22497 22496
f 22500 22496 22494
f 22523 22548 22522
f 22555 22526 22527
f 22553 22523 22526
f 22521 22548 22532
f 22582 22558 22559
f 22563 22586 22562
f 22562 22582 22559
f 22444 22442 22463
f 22580 22527 22558
f 22595 22594 22593
f 22590 22594 22591
f 22594 22592 22591
f 22601 22600 22599
f 22600 22598 22597
f 22606 22607 22605
f 22601 22611 22602
f 22609 22601 22599
f 22599 22596 22595
f 22596 22597 22592
f 22603 22599 22595
f 22617 22614 22616
f 22617 22612 22615
f 22623 22620 22622
f 22623 22618 22621
f 22625 22614 22615
f 22626 22614 22624
f 22628 22620 22627
f 22620 22617 22616
f 22621 22613 22617
f 22626 22620 22616
f 22633 22634 22632
f 22633 22629 22630
f 22631 22633 22630
f 22642 22638 22639
f 22640 22639 22637
f 22647 22646 22645
f 22652 22649 22651
f 22648 22634 22635
f 22652 22641 22642
f 22652 22640 22650
f 22636 22631 22630
f 22641 22631 22638
f 22648 22649 22646
f 22641 22643 22635
f 22653 22651 22648
f 22654 22643 22644
f 22643 22648 22635
f 22651 22644 22641
f 22639 22607 22608
f 22607 22636 22605
f 22637 22608 22606
f 22636 22604 22605
f 22615 22598 22602
f 22625 22610 22624
f 22625 22602 22611
f 22662 22661 22660
f 22670 22669 22668
f 22664 22669 22665
f 22671 22666 22667
f 22669 22667 22665
f 22677 22676 22675
f 22678 22673 22674
f 22681 22680 22679
f 22684 22679 22683
f 22675 22663 22662
f 22663 22672 22659
f 22680 22666 22679
f 22670 22661 22663
f 22670 22659 22666
f 22678 22683 22676
f 22672 22683 22679
f 22684 22674 22681
f 22679 22659 22672
f 22688 22689 22687
f 22689 22685 22687
f 22694 22695 22693
f 22693 22692 22691
f 22699 22698 22697
f 22704 22701 22703
f 22700 22688 22698
f 22702 22696 22694
f 22690 22693 22689
f 22693 22686 22689
f 22702 22699 22701
f 22700 22694 22690
f 22712 22709 22711
f 22717 22714 22716
f 22721 22718 22720
f 22723 22721 22720
f 22721 22722 22719
f 22729 22728 22727
f 22727 22726 22725
f 22718 22712 22711
f 22725 22717 22716
f 22716 22710 22712
f 22729 22722 22724
f 22722 22725 22719
f 22725 22712 22719
f 22733 22736 22735
f 22735 22731 22733
f 22741 22737 22739
f 22745 22742 22744
f 22744 22747 22745
f 22749 22752 22748
f 22753 22751 22750
f 22748 22753 22750
f 22743 22736 22734
f 22740 22748 22739
f 22750 22739 22748
f 22735 22740 22739
f 22735 22737 22732
f 22752 22746 22748
f 22744 22748 22746
f 22752 22745 22747
f 22745 22740 22736
f 22710 22673 22709
f 22713 22673 22677
f 22715 22681 22714
f 22710 22681 22674
f 22696 22733 22695
f 22695 22731 22692
f 22742 22704 22703
f 22704 22734 22696
f 22685 22656 22655
f 22691 22658 22657
f 22699 22665 22667
f 22682 22701 22680
f 22656 22691 22657
f 22701 22667 22680
f 22705 22732 22706
f 22737 22708 22707
f 22717 22742 22715
f 22753 22728 22730
f 22726 22728 22748
f 22732 22707 22706
f 22726 22744 22717
f 22692 22705 22658
f 22715 22703 22682
f 22764 22763 22762
f 22772 22769 22771
f 22772 22767 22768
f 22772 22766 22770
f 22777 22776 22775
f 22773 22777 22775
f 22785 22784 22783
f 22779 22784 22780
f 22786 22781 22782
f 22794 22791 22793
f 22794 22789 22790
f 22756 22767 22755
f 22779 22761 22760
f 22788 22765 22764
f 22761 22755 22760
f 22771 22779 22767
f 22528 22758 22762
f 22759 22762 22758
f 22792 22777 22791
f 22787 22777 22774
f 22768 22773 22766
f 22773 22770 22766
f 22793 22784 22786
f 22784 22787 22780
f 22793 22782 22789
f 22787 22768 22780
f 22767 22760 22755
f 22761 22768 22756
f 22797 22796 22795
f 22801 22803 22800
f 22803 22802 22800
f 22808 22807 22806
f 22802 22797 22800
f 22808 22802 22805
f 22802 22799 22798
f 22813 22810 22812
f 22816 22818 22815
f 22819 22814 22817
f 22824 22823 22822
f 22820 22823 22821
f 22828 22827 22826
f 22828 22832 22829
f 22830 22828 22826
f 22835 22834 22833
f 22843 22840 22842
f 22843 22838 22839
f 22843 22837 22841
f 22827 22813 22812
f 22819 22838 22818
f 22839 22817 22837
f 22834 22824 22833
f 22817 22811 22813
f 22840 22832 22831
f 22832 22837 22829
f 22825 22830 22823
f 22821 22830 22826
f 22836 22840 22834
f 22840 22825 22834
f 22837 22813 22829
f 22820 22782 22781
f 22822 22781 22785
f 22812 22763 22765
f 22827 22789 22826
f 22821 22789 22782
f 22790 22812 22765
f 22757 22796 22758
f 22796 22759 22758
f 22805 22776 22778
f 22788 22807 22790
f 22809 22792 22794
f 22807 22794 22790
f 22759 22799 22764
f 22792 22805 22778
f 22799 22788 22764
f 22655 22231 22230
f 22657 22235 22234
f 22657 22231 22656
f 22706 22257 22705
f 22707 22262 22261
f 22707 22258 22706
f 22658 22257 22235
f 22757 22525 22524
f 22763 22528 22762
f 22811 22560 22810
f 22816 22565 22566
f 22816 22564 22814
f 22814 22561 22811
f 22810 22529 22763
f 22202 22203 22429
f 22204 22431 22203
f 22445 22204 22205
f 22262 22522 22260
f 22260 22521 22254
f 22449 22206 22448
f 22219 22469 22218
f 22220 22470 22219
f 22455 11665 22212
f 22455 22207 22449
f 22220 22476 22473
f 22533 22270 22532
f 22533 22267 22271
f 22537 22276 22273
f 22530 22272 22267
f 22276 22551 22289
f 22203 22448 22206
f 22218 22445 22205
f 22521 22270 22254
f 22272 22476 22226
f 22770 22723 22769
f 22776 22729 22775
f 22775 22724 22770
f 22797 22738 22741
f 22751 22800 22750
f 22803 22754 22753
f 22754 22801 22751
f 22800 22741 22750
f 22738 22757 22708
f 22776 22753 22730
f 22362 22606 22605
f 22362 22604 22355
f 22405 22629 22404
f 22646 22420 22645
f 22409 22637 22407
f 22650 22424 22649
f 22646 22424 22421
f 22425 22640 22409
f 22604 22405 22355
f 22407 22606 22363
f 22332 22211 11665
f 22331 22214 22211
f 22225 22354 22227
f 22350 22216 22222
f 22350 22214 22333
f 22243 22369 22241
f 22251 22377 22249
f 22249 22371 22243
f 22265 22398 22266
f 22284 22410 22282
f 22420 22287 22289
f 22418 22284 22287
f 22282 22379 22251
f 22396 22217 22339
f 22404 22227 22354
f 22460 22593 22458
f 22458 22590 22456
f 22484 22609 22483
f 22609 22475 22483
f 22460 22603 22595
f 22626 22505 22507
f 22628 22516 22518
f 22627 22507 22516
f 22628 22502 22622
f 22632 22541 22539
f 22632 22537 22629
f 22552 22645 22551
f 22647 22541 22634
f 22624 22484 22505
f 22404 22537 22273
f 22551 22420 22289
f 22708 22524 22262
f 22846 22847 22845
f 22849 22852 22851
f 22860 22862 22859
f 22857 22862 22861
f 22868 22871 22870
f 22871 22873 22870
f 22872 22871 22869
f 22877 22876 22875
f 22880 22875 22876
f 22876 22881 22880
f 22856 22868 22855
f 22863 22877 22862
f 22861 22877 22875
f 22847 22856 22855
f 22847 22854 22845
f 22851 22858 22857
f 22851 22861 22853
f 22880 22866 22879
f 22844 22851 22846
f 22853 22846 22851
f 22875 22872 22869
f 22865 22869 22864
f 22853 22864 22848
f 22864 22856 22848
f 22861 22865 22853
f 22888 22887 22886
f 22886 22883 22882
f 22885 22888 22884
f 22882 22888 22886
f 22895 22896 22894
f 22894 22899 22895
f 22901 22896 22897
f 22894 22900 22898
f 22889 22895 22887
f 22890 22885 22884
f 22885 22892 22889
f 22902 22901 22897
f 22892 22897 22889
f 22905 22907 22904
f 22915 22911 22912
f 22910 22914 22913
f 22917 22918 22916
f 22909 22911 22908
f 22907 22911 22910
f 22916 22915 22912
f 22923 22920 22921
f 22932 22930 22928
f 22929 22935 22933
f 22940 22937 22939
f 22938 22941 22937
f 22943 22937 22941
f 22938 22944 22942
f 22955 22949 22953
f 22950 22956 22954
f 22950 22932 22933
f 22951 22932 22949
f 22935 22950 22933
f 22922 22933 22932
f 22932 22920 22922
f 22929 22923 22921
f 22950 22939 22949
f 22953 22939 22943
f 22940 22954 22944
f 22924 22930 22926
f 22930 22927 22926
f 22955 22946 22948
f 22955 22945 22951
f 22953 22936 22946
f 22934 22945 22927
f 22962 22964 22961
f 22964 22963 22961
f 22969 22968 22967
f 22968 22972 22971
f 22979 22975 22976
f 22980 22975 22978
f 22965 22975 22964
f 22975 22966 22964
f 22970 22974 22972
f 22989 22988 22987
f 22986 22989 22985
f 22984 22989 22987
f 22994 22991 22992
f 22997 22996 22995
f 22996 22999 22995
f 22996 23001 23000
f 23011 23010 23009
f 23007 23011 23009
f 22982 22997 22995
f 22988 23004 22987
f 22988 23006 23005
f 23004 22998 22997
f 23002 23009 23003
f 22991 22990 22986
f 23002 23001 22998
f 23006 23007 23005
f 23005 23002 22998
f 22993 23006 22990
f 22983 23004 22997
f 22867 22920 22866
f 22874 22925 22873
f 22924 22874 22872
f 22880 22931 22929
f 22879 22924 22872
f 22928 22866 22920
f 22867 22929 22921
f 22967 22899 22898
f 22901 22969 22900
f 22898 22969 22967
f 22901 22973 22970
f 22915 22985 22914
f 22914 22984 22913
f 22919 22991 22918
f 22918 22986 22915
f 22883 22859 22882
f 22883 22863 22860
f 22878 22899 22881
f 22863 22895 22878
f 22925 22962 22961
f 22927 22962 22926
f 22979 22947 22978
f 22979 22945 22948
f 22968 22935 22931
f 22976 22927 22945
f 22935 22981 22952
f 22958 22999 22960
f 22904 22892 22891
f 22910 22903 22902
f 22910 22892 22907
f 22956 22959 22954
f 22958 22956 22952
f 22954 22957 22944
f 22972 22982 22971
f 22984 22974 22973
f 22974 22983 22972
f 22982 22981 22971
f 22981 22958 22952
f 22984 22903 22913
f 22925 22893 22873
f 22899 22931 22881
f 23014 23015 23013
f 23020 23017 23018
f 23017 23016 23014
f 23029 23025 23026
f 23028 23027 23025
f 23035 23032 23033
f 23039 23042 23041
f 23037 23039 23036
f 23039 23038 23036
f 23037 23028 23029
f 23036 23030 23028
f 23022 23026 23021
f 23030 23023 23027
f 23038 23035 23033
f 23030 23033 23024
f 23031 23029 23022
f 23052 23053 23051
f 23059 23056 23057
f 23059 23061 23058
f 23058 23052 23056
f 23058 23060 23054
f 23044 23015 23016
f 23020 23046 23019
f 23046 23016 23019
f 23052 23034 23035
f 23042 23056 23041
f 23055 23042 23040
f 23056 23035 23041
f 23034 23018 23032
f 23034 23047 23020
f 23068 23065 23066
f 23070 23071 23069
f 23076 23071 23072
f 23073 23076 23072
f 23071 23066 23069
f 23071 23074 23068
f 23081 23082 23080
f 23081 23078 23079
f 23089 23085 23086
f 23085 23087 23084
f 23091 23092 23090
f 23096 23095 23094
f 23101 23098 23100
f 23089 23096 23088
f 23093 23100 23092
f 23092 23086 23090
f 23097 23098 23095
f 23100 23089 23092
f 23106 23102 23103
f 23107 23102 23105
f 23109 23105 23106
f 23110 23105 23108
f 23114 23111 23112
f 23116 23117 23115
f 23122 23119 23120
f 23124 23125 23123
f 23114 23119 23113
f 23124 23117 23118
f 23117 23112 23115
f 23123 23122 23120
f 23117 23120 23114
f 23133 23130 23131
f 23137 23134 23135
f 23129 23130 23128
f 23134 23133 23131
f 23104 23093 23091
f 23110 23099 23101
f 23110 23093 23107
f 23127 23118 23116
f 23130 23126 23124
f 23128 23124 23118
f 23143 23140 23142
f 23143 23138 23141
f 23152 23149 23151
f 23154 23149 23150
f 23155 23149 23153
f 23158 23157 23156
f 23157 23140 23156
f 23154 23142 23153
f 23154 23139 23143
f 23161 23157 23159
f 23146 23138 23139
f 23160 23142 23157
f 23166 23165 23164
f 23162 23166 23164
f 23171 23168 23170
f 23169 23172 23168
f 23174 23171 23170
f 23171 23173 23169
f 23183 23182 23181
f 23180 23181 23179
f 23189 23188 23187
f 23188 23191 23187
f 23189 23193 23190
f 23188 23190 23192
f 23165 23176 23164
f 23165 23178 23177
f 23175 23185 23173
f 23172 23167 23166
f 23163 23172 23166
f 23191 23184 23183
f 23180 23191 23183
f 23178 23179 23177
f 23186 23187 23185
f 23185 23180 23178
f 23167 23185 23178
f 23196 23198 23195
f 23196 23200 23199
f 23209 23205 23206
f 23214 23213 23212
f 23217 23212 23213
f 23199 23211 23210
f 23215 23203 23204
f 23208 23204 23203
f 23201 23208 23203
f 23209 23202 23204
f 23201 23200 23197
f 23211 23212 23210
f 23203 23211 23200
f 23220 23219 23218
f 23218 23159 23158
f 23222 23159 23219
f 23198 23175 23174
f 23195 23174 23170
f 23217 23193 23216
f 23212 23193 23189
f 23190 23217 23213
f 23210 23189 23186
f 23199 23186 23175
f 23147 23162 23145
f 23162 23148 23145
f 23230 23227 23229
f 23238 23237 23236
f 23237 23229 23236
f 23226 23227 23224
f 23238 23233 23235
f 23233 23229 23226
f 23243 23240 23242
f 23247 23244 23246
f 23250 23249 23248
f 23254 23253 23252
f 23249 23242 23248
f 23253 23246 23252
f 23246 23241 23243
f 23251 23252 23249
f 23252 23243 23249
f 23259 23256 23257
f 23263 23260 23262
f 23270 23269 23268
f 23267 23270 23266
f 23265 23270 23268
f 23274 23273 23272
f 23273 23276 23272
f 23273 23278 23277
f 23283 23282 23281
f 23280 23283 23279
f 23259 23274 23258
f 23269 23286 23268
f 23260 23257 23256
f 23257 23264 23259
f 23287 23279 23286
f 23263 23265 23261
f 23265 23264 23261
f 23278 23281 23277
f 23279 23278 23275
f 23285 23279 23275
f 23268 23285 23264
f 23259 23285 23275
f 23291 23290 23289
f 23294 23295 23293
f 23301 23298 23300
f 23304 23303 23302
f 23307 23309 23306
f 23318 23315 23317
f 23318 23313 23314
f 23311 23317 23315
f 23318 23312 23316
f 23290 23306 23289
f 23290 23308 23307
f 23314 23295 23296
f 23309 23301 23300
f 23297 23309 23300
f 23316 23304 23315
f 23295 23288 23293
f 23304 23299 23301
f 23308 23311 23307
f 23311 23310 23307
f 23310 23304 23301
f 23295 23308 23292
f 23322 23319 23321
f 23326 23323 23325
f 23324 23321 23323
f 23223 23320 23224
f 23225 23319 23223
f 23320 23226 23224
f 23232 23325 23323
f 23324 23235 23233
f 23225 23323 23321
f 23324 23226 23322
f 23328 23276 23277
f 23231 23276 23234
f 23281 23239 23238
f 23281 23235 23277
f 23328 23325 23327
f 23298 23251 23250
f 23302 23255 23254
f 23299 23254 23251
f 23242 23228 23230
f 23239 23248 23237
f 23248 23230 23237
f 23291 23269 23271
f 23284 23298 23282
f 23297 23284 23280
f 23287 23297 23280
f 23289 23287 23269
f 23282 23250 23239
f 23234 23327 23325
f 23328 23235 23326
f 23335 23332 23333
f 23332 23331 23330
f 23146 22941 23144
f 22942 23147 23145
f 23152 22947 22948
f 23152 22946 23150
f 23146 22936 22943
f 23150 22936 23139
f 22959 23170 23168
f 22957 23168 23163
f 23196 22999 23000
f 23000 23197 23196
f 23010 23205 23009
f 23010 23207 23206
f 23003 23197 23001
f 23003 23205 23201
f 22957 23147 22944
f 23194 22947 23151
f 22999 23170 22960
f 23049 23262 23048
f 23050 23263 23049
f 23294 23063 23064
f 23126 23329 23125
f 23133 23332 23132
f 23336 23133 23136
f 23332 23126 23132
f 22906 23065 22905
f 23067 22909 22908
f 23065 22908 22905
f 23075 22917 22916
f 23074 22916 22912
f 22909 23074 22912
f 22994 23078 22993
f 23082 23012 23011
f 23080 23011 23008
f 23078 23008 22993
f 23095 23013 23094
f 23098 23018 23017
f 23095 23017 23014
f 23044 23111 23043
f 23111 23045 23043
f 23121 23049 23048
f 23047 23115 23046
f 23044 23115 23112
f 23122 23050 23049
f 23024 23103 23023
f 23109 23032 23108
f 23109 23024 23033
f 23053 23129 23128
f 23053 23127 23051
f 23061 23135 23134
f 23137 23063 23136
f 23064 23135 23062
f 23060 23134 23131
f 23060 23129 23054
f 23108 23018 23099
f 23047 23127 23116
f 23329 23267 23266
f 23267 23331 23271
f 23335 23291 23334
f 23335 23288 23292
f 23336 23288 23333
f 23331 23291 23271
f 23013 22919 22917
f 23045 22992 23043
f 23043 22919 23015
f 23087 23073 23072
f 23087 23070 23084
f 23077 23094 23076
f 23096 23073 23088
f 23119 23083 23081
f 23119 23079 23113
f 23225 23182 23184
f 23234 23192 23190
f 23231 23234 23190
f 23232 23184 23192
f 23258 23202 23256
f 23207 23260 23206
f 23215 23272 23213
f 23260 23202 23206
f 23274 23204 23258
f 23213 23231 23190
f 23076 23013 22917
f 23045 23079 22994
f 23083 23048 23012
f 23048 23207 23012
f 23050 23329 23266
f 23336 23063 23293
f 23340 23342 23339
f 23344 23339 23342
f 23350 23346 23347
f 23348 23347 23345
f 23354 23353 23351
f 23345 23338 23337
f 23352 23342 23343
f 23353 23342 23351
f 23352 23346 23351
f 23349 23355 23354
f 23349 23351 23346
f 23362 23363 23361
f 23366 23367 23365
f 23370 23369 22511
f 23377 23374 23376
f 23357 23370 22511
f 23375 23360 23359
f 23364 23378 23363
f 23381 23367 23368
f 23378 23371 23370
f 23381 23376 23380
f 23365 23364 23362
f 23376 23369 23371
f 23380 23371 23379
f 23367 23379 23364
f 23381 23360 23377
f 23387 23383 23384
f 23387 23382 23385
f 23392 23394 23391
f 23393 23392 23390
f 23392 23386 23387
f 23392 23385 23390
f 23394 23399 23391
f 23388 23385 23382
f 23393 23398 23395
f 23396 23393 23390
f 23389 23390 23385
f 23410 23406 23407
f 23411 23406 23409
f 23415 23412 23414
f 23417 23412 23413
f 23418 23412 23416
f 23422 23419 23421
f 23415 23404 23405
f 23415 23403 23413
f 23420 23409 23419
f 23410 23404 23409
f 23410 23402 23405
f 23418 23419 23414
f 23419 23404 23414
f 23427 23423 23424
f 23428 23423 23426
f 23435 23434 23433
f 23440 23443 23442
f 23438 23440 23437
f 23440 23439 23437
f 23448 23447 23446
f 23456 23453 23455
f 23456 23451 23452
f 23456 23450 23454
f 23447 23435 23446
f 23443 23451 23442
f 23450 23443 23441
f 23430 23438 23437
f 23432 23438 23431
f 23458 23447 23449
f 23434 23432 23431
f 23458 23450 23457
f 23432 23444 23441
f 23458 23445 23454
f 23444 23450 23441
f 23447 23444 23436
f 23401 23350 23348
f 23355 23406 23354
f 23406 23356 23354
f 23402 23355 23350
f 23373 23423 23372
f 23395 23430 23394
f 23433 23398 23397
f 23398 23431 23395
f 23430 23400 23394
f 23389 23341 23344
f 23356 23396 23353
f 23353 23389 23344
f 23435 23408 23411
f 23448 23420 23422
f 23420 23435 23411
f 23358 23337 23338
f 23363 23340 23361
f 23372 23345 22511
f 23352 23370 23347
f 23338 23370 23358
f 23378 23343 23363
f 23401 23425 23402
f 23428 23403 23405
f 23428 23402 23425
f 23429 23403 23426
f 23372 23401 23348
f 23433 23356 23408
f 23465 23462 23464
f 23465 23460 23461
f 23465 23459 23463
f 23467 23460 23466
f 23468 23460 23464
f 23471 23470 23469
f 23475 23474 23473
f 23484 23481 23483
f 23488 23485 23487
f 23493 23492 23491
f 23492 23490 23489
f 23485 23472 23471
f 23490 23475 23489
f 23492 23483 23491
f 23492 23480 23484
f 23479 23470 23472
f 23478 23473 23474
f 23479 23473 23477
f 23488 23482 23484
f 23488 23480 23486
f 23495 23480 23489
f 23495 23475 23479
f 23495 23472 23486
f 23499 23496 23498
f 23506 23502 23503
f 23505 23504 23502
f 23513 23510 23512
f 23511 23509 23508
f 23515 23517 23514
f 23508 23499 23498
f 23515 23505 23506
f 23516 23505 23514
f 23506 23497 23499
f 23518 23512 23517
f 23518 23509 23513
f 23501 23496 23497
f 23509 23506 23499
f 23476 23496 23474
f 23510 23494 23493
f 23511 23490 23494
f 23500 23474 23496
f 23508 23476 23490
f 23470 23416 23469
f 23478 23421 23477
f 23477 23418 23470
f 23501 23448 23500
f 23503 23453 23454
f 23504 23453 23502
f 23501 23445 23449
f 23503 23445 23497
f 23478 23448 23422
f 23360 23462 23359
f 23468 23366 23466
f 23468 23360 23368
f 23523 23520 23522
f 23528 23524 23525
f 23529 23524 23527
f 23534 23537 23536
f 23534 23533 23532
f 23539 23541 23538
f 23543 23538 23541
f 23533 23522 23532
f 23539 23527 23528
f 23540 23527 23538
f 23523 23530 23521
f 23536 23547 23546
f 23536 23545 23533
f 23530 23528 23525
f 23542 23548 23544
f 23545 23542 23539
f 23519 23530 23525
f 23531 23539 23528
f 23545 23523 23533
f 23552 23549 23551
f 23556 23553 23555
f 23560 23557 23559
f 23563 23562 23561
f 23558 23551 23557
f 23561 23556 23555
f 23552 23553 23550
f 23560 23561 23558
f 23561 23552 23558
f 23570 23569 23568
f 23571 23566 23567
f 23573 23574 23572
f 23579 23578 23576
f 23587 23582 23583
f 23586 23584 23582
f 23583 23589 23587
f 23594 23595 23593
f 23595 23590 23593
f 23583 23568 23569
f 23584 23568 23582
f 23569 23585 23583
f 23590 23581 23579
f 23577 23566 23576
f 23579 23566 23570
f 23588 23590 23584
f 23590 23570 23584
f 23571 23591 23585
f 23597 23600 23599
f 23601 23600 23598
f 23607 23608 23606
f 23610 23609 23607
f 23611 23614 23613
f 23611 23616 23612
f 23611 23617 23615
f 23618 23612 23616
f 23620 23623 23622
f 23624 23621 23620
f 23623 23626 23622
f 23625 23623 23621
f 23631 23630 23629
f 23620 23605 23604
f 23615 23630 23616
f 23599 23607 23606
f 23602 23607 23600
f 23631 23622 23626
f 23601 23605 23602
f 23603 23601 23598
f 23610 23617 23609
f 23609 23617 23613
f 23619 23629 23628
f 23605 23619 23602
f 23628 23615 23610
f 23619 23610 23602
f 23565 23537 23535
f 23573 23541 23542
f 23572 23543 23541
f 23544 23573 23542
f 23547 23576 23546
f 23576 23548 23546
f 23578 23544 23548
f 23577 23537 23567
f 23599 23559 23597
f 23606 23564 23563
f 23606 23560 23599
f 23551 23526 23529
f 23559 23540 23543
f 23557 23529 23540
f 23574 23598 23597
f 23581 23603 23578
f 23596 23624 23595
f 23624 23592 23595
f 23575 23603 23598
f 23592 23604 23581
f 23597 23543 23574
f 23636 23639 23638
f 23636 23635 23634
f 23650 23651 23649
f 23654 23655 23653
f 23655 23657 23653
f 23660 23661 23659
f 23645 23639 23637
f 23641 23649 23640
f 23641 23652 23650
f 23644 23653 23643
f 23639 23643 23638
f 23646 23657 23648
f 23651 23660 23659
f 23645 23651 23647
f 23654 23661 23656
f 23647 23659 23654
f 23640 23645 23637
f 23647 23644 23639
f 23669 23665 23667
f 23672 23673 23671
f 23675 23672 23671
f 23674 23677 23673
f 23678 23672 23676
f 23665 23664 23663
f 23670 23675 23669
f 23675 23666 23669
f 23686 23687 23685
f 23686 23683 23684
f 23690 23691 23689
f 23695 23691 23692
f 23691 23693 23689
f 23701 23698 23697
f 23699 23697 23696
f 23680 23698 23681
f 23697 23679 23696
f 23687 23700 23699
f 23695 23705 23694
f 23693 23688 23686
f 23693 23684 23689
f 23702 23703 23698
f 23688 23705 23700
f 23681 23703 23682
f 23711 23714 23713
f 23711 23710 23709
f 23717 23719 23708
f 23715 23719 23716
f 23714 23717 23713
f 23656 23683 23655
f 23683 23658 23655
f 23662 23689 23661
f 23661 23684 23656
f 23677 23712 23711
f 23677 23709 23673
f 23663 23642 23641
f 23671 23662 23660
f 23666 23660 23652
f 23666 23642 23664
f 23690 23710 23692
f 23710 23695 23692
f 23706 23717 23708
f 23704 23708 23715
f 23695 23717 23706
f 23662 23709 23690
f 23723 23725 23722
f 23726 23721 23724
f 23727 23730 23729
f 23730 23732 23729
f 23731 23730 23728
f 23739 23736 23738
f 23741 23736 23737
f 23742 23736 23740
f 23748 23747 23746
f 23739 23725 23726
f 23739 23724 23737
f 23743 23733 23731
f 23725 23734 23722
f 23748 23738 23742
f 23734 23731 23728
f 23743 23747 23744
f 23747 23745 23744
f 23720 23734 23728
f 23735 23743 23731
f 23746 23725 23738
f 23754 23755 23753
f 23757 23760 23759
f 23755 23758 23757
f 23761 23760 23758
f 23765 23764 23763
f 23771 23768 23770
f 23772 23775 23774
f 23775 23777 23774
f 23776 23775 23773
f 23782 23785 23784
f 23782 23781 23780
f 23766 23772 23765
f 23772 23767 23765
f 23781 23770 23780
f 23777 23783 23782
f 23777 23780 23774
f 23780 23767 23774
f 23787 23788 23786
f 23799 23800 23798
f 23789 23794 23788
f 23792 23799 23798
f 23790 23789 23787
f 23798 23796 23795
f 23789 23798 23795
f 23802 23805 23804
f 23807 23810 23809
f 23813 23809 23810
f 23805 23807 23804
f 23811 23805 23806
f 23819 23820 23818
f 23823 23819 23822
f 23829 23830 23828
f 23815 23827 23817
f 23820 23829 23828
f 23818 23816 23814
f 23820 23825 23816
f 23838 23841 23840
f 23838 23836 23834
f 23837 23839 23835
f 23848 23851 23850
f 23848 23847 23845
f 23855 23852 23853
f 23851 23852 23850
f 23841 23848 23840
f 23840 23845 23836
f 23846 23841 23837
f 23832 23836 23833
f 23842 23847 23843
f 23847 23844 23843
f 23833 23845 23842
f 23858 23861 23860
f 23863 23864 23862
f 23864 23866 23862
f 23803 23740 23741
f 23802 23742 23740
f 23807 23749 23748
f 23804 23748 23742
f 23753 23814 23754
f 23753 23755 23815
f 23816 23754 23814
f 23757 23826 23824
f 23830 23761 23828
f 23825 23761 23758
f 23755 23824 23815
f 23825 23756 23816
f 23832 23778 23776
f 23842 23785 23783
f 23779 23832 23776
f 23833 23783 23778
f 23786 23857 23856
f 23860 23793 23792
f 23860 23790 23858
f 23791 23861 23859
f 23863 23794 23795
f 23796 23863 23795
f 23794 23857 23788
f 23732 23766 23765
f 23732 23763 23729
f 23745 23773 23744
f 23745 23779 23776
f 23744 23766 23733
f 23812 23839 23838
f 23812 23834 23809
f 23835 23813 23810
f 23760 23786 23759
f 23762 23787 23760
f 23831 23858 23830
f 23751 23721 23750
f 23752 23741 23737
f 23752 23724 23751
f 23803 23815 23805
f 23817 23805 23815
f 23824 23810 23808
f 23811 23824 23808
f 23806 23827 23811
f 23835 23857 23837
f 23866 23851 23849
f 23866 23846 23862
f 23857 23846 23837
f 23868 23851 23867
f 23826 23835 23810
f 23753 23803 23741
f 23809 23779 23749
f 23759 23856 23826
f 23830 23790 23762
f 23874 23877 23876
f 23870 23876 23872
f 23869 23876 23873
f 23886 23889 23888
f 23884 23889 23885
f 23883 23889 23887
f 23893 23894 23892
f 23892 23891 23890
f 23896 23899 23898
f 23896 23901 23900
f 23903 23904 23902
f 23906 23903 23902
f 23908 23903 23907
f 23879 23899 23880
f 23884 23897 23896
f 23884 23900 23888
f 23895 23906 23894
f 23906 23891 23894
f 23878 23882 23881
f 23883 23891 23885
f 23902 23899 23897
f 23891 23897 23885
f 23899 23882 23880
f 23911 23914 23913
f 23913 23910 23909
f 23918 23919 23917
f 23919 23916 23915
f 23921 23924 23923
f 23928 23927 23926
f 23939 23936 23938
f 23936 23934 23933
f 23942 23941 23940
f 23933 23918 23917
f 23935 23918 23934
f 23910 23921 23909
f 23916 23925 23915
f 23928 23916 23920
f 23940 23939 23938
f 23912 23919 23914
f 23914 23915 23910
f 23932 23936 23931
f 23910 23925 23922
f 23947 23950 23949
f 23953 23948 23952
f 23955 23956 23954
f 23959 23955 23958
f 23956 23945 23954
f 23950 23954 23949
f 23958 23950 23953
f 23954 23944 23949
f 23971 23968 23970
f 23975 23972 23974
f 23976 23979 23978
f 23979 23981 23978
f 23980 23979 23977
f 23986 23987 23985
f 23985 23984 23983
f 23976 23971 23970
f 23983 23975 23974
f 23974 23969 23971
f 23981 23986 23985
f 23981 23983 23978
f 23983 23971 23978
f 23871 23924 23872
f 23870 23924 23922
f 23925 23875 23874
f 23927 23875 23926
f 23870 23925 23874
f 23962 23893 23961
f 23964 23908 23907
f 23964 23895 23962
f 23871 23887 23886
f 23869 23887 23872
f 23876 23893 23892
f 23892 23873 23876
f 23873 23883 23869
f 23963 23927 23929
f 23967 23942 23966
f 23957 23976 23956
f 23959 23977 23957
f 23956 23970 23946
f 23928 23946 23929
f 23947 23935 23934
f 23944 23928 23920
f 23935 23944 23920
f 23968 23962 23961
f 23963 23968 23961
f 23964 23973 23965
f 23969 23964 23962
f 23946 23963 23929
f 23871 23960 23923
f 23961 23877 23927
f 23990 23991 23989
f 23992 23993 23991
f 23997 23998 23996
f 24002 24001 24000
f 23999 24002 23998
f 23998 24000 23996
f 24001 23999 23997
f 24007 24004 24006
f 24011 24008 24010
f 24015 24012 24014
f 24019 24016 24018
f 24013 24006 24012
f 24017 24010 24016
f 24010 24005 24007
f 24018 24013 24015
f 24016 24007 24013
f 24023 24020 24022
f 24027 24024 24026
f 24031 24028 24030
f 24035 24032 24034
f 24029 24022 24028
f 24033 24026 24032
f 24026 24021 24023
f 24034 24029 24031
f 24032 24023 24029
f 24039 24036 24038
f 24042 24041 24040
f 24046 24045 24044
f 24050 24049 24048
f 24044 24039 24038
f 24048 24043 24042
f 24039 24040 24037
f 24047 24048 24045
f 24045 24042 24039
f 24055 24052 24054
f 24059 24056 24058
f 24063 24060 24062
f 24067 24064 24066
f 24061 24054 24060
f 24065 24058 24064
f 24055 24056 24053
f 24066 24061 24063
f 24064 24055 24061
f 24037 24014 24036
f 24041 24018 24040
f 24040 24015 24037
f 24053 24030 24052
f 24057 24034 24056
f 24053 24034 24031
f 24022 24009 24011
f 24030 24017 24019
f 24028 24011 24017
f 24043 24052 24041
f 24051 24060 24049
f 24049 24054 24043
f 24052 24019 24041
f 24074 24071 24073
f 24081 24080 24079
f 24086 24083 24085
f 24089 24088 24087
f 24084 24069 24083
f 24088 24077 24087
f 24086 24087 24084
f 24079 24074 24073
f 24073 24069 24070
f 24078 24079 24077
f 24077 24073 24070
f 24084 24077 24070
f 24092 24093 24091
f 24098 24095 24097
f 24096 24094 24092
f 24106 24103 24105
f 24110 24107 24109
f 24104 24097 24103
f 24109 24099 24100
f 24098 24099 24094
f 24101 24108 24102
f 24106 24109 24104
f 24099 24101 24094
f 24104 24100 24098
f 24115 24114 24113
f 24117 24120 24119
f 24124 24125 24123
f 24130 24127 24129
f 24133 24132 24131
f 24137 24136 24135
f 24131 24112 24111
f 24136 24121 24135
f 24137 24132 24134
f 24128 24115 24127
f 24115 24111 24112
f 24123 24120 24118
f 24122 24127 24121
f 24127 24112 24121
f 24132 24121 24112
f 24143 24142 24141
f 24147 24146 24145
f 24155 24152 24154
f 24155 24149 24153
f 24153 24143 24152
f 24148 24156 24146
f 24139 24146 24140
f 24148 24142 24144
f 24156 24153 24149
f 24140 24156 24149
f 24157 24144 24153
f 24163 24160 24162
f 24161 24159 24158
f 24169 24166 24168
f 24169 24164 24167
f 24167 24162 24166
f 24167 24159 24163
f 24175 24172 24174
f 24173 24171 24170
f 24181 24178 24180
f 24181 24176 24179
f 24179 24174 24178
f 24179 24171 24175
f 24158 24086 24085
f 24164 24090 24089
f 24164 24086 24159
f 24170 24134 24133
f 24176 24138 24137
f 24176 24134 24171
f 24090 24131 24088
f 24114 24081 24113
f 24111 24081 24078
f 24131 24078 24088
f 24173 24168 24172
f 24169 24170 24165
f 24142 24105 24141
f 24110 24145 24108
f 24108 24139 24102
f 24147 24106 24142
f 24074 24095 24072
f 24082 24103 24080
f 24103 24074 24080
f 24143 24114 24116
f 24154 24128 24130
f 24128 24143 24116
f 24141 24082 24114
f 24165 24133 24090
f 24187 24184 24186
f 24190 24189 24188
f 24195 24192 24194
f 24199 24196 24198
f 24193 24186 24192
f 24196 24191 24190
f 24190 24185 24187
f 24198 24193 24195
f 24196 24187 24193
f 24203 24200 24202
f 24207 24204 24206
f 24210 24209 24208
f 24214 24213 24212
f 24209 24202 24208
f 24213 24206 24212
f 24206 24201 24203
f 24211 24212 24209
f 24212 24203 24209
f 24219 24216 24218
f 24223 24220 24222
f 24228 24225 24227
f 24232 24231 24230
f 24225 24219 24218
f 24231 24222 24230
f 24219 24220 24217
f 24232 24226 24228
f 24232 24224 24229
f 24226 24222 24219
f 24236 24235 24234
f 24240 24239 24238
f 24244 24243 24242
f 24248 24247 24246
f 24242 24237 24236
f 24246 24241 24240
f 24237 24238 24235
f 24245 24246 24243
f 24243 24240 24237
f 24229 24182 24183
f 24217 24194 24216
f 24221 24198 24220
f 24220 24195 24217
f 24234 24211 24210
f 24238 24215 24214
f 24235 24214 24211
f 24202 24189 24191
f 24210 24197 24199
f 24197 24202 24191
f 24223 24234 24221
f 24244 24231 24233
f 24231 24236 24223
f 24221 24210 24199
f 24254 24251 24253
f 24260 24255 24256
f 24269 24267 24265
f 24275 24272 24274
f 24279 24276 24278
f 24281 24282 24280
f 24281 24276 24277
f 24278 24283 24279
f 24280 24278 24276
f 24273 24253 24272
f 24277 24264 24263
f 24254 24262 24252
f 24281 24273 24275
f 24258 24270 24261
f 24255 24253 24251
f 24264 24269 24263
f 24262 24269 24265
f 24262 24257 24252
f 24264 24284 24271
f 24273 24263 24254
f 24290 24289 24288
f 24286 24288 24256
f 24294 24293 24292
f 24302 24301 24300
f 24296 24302 24300
f 24306 24305 24304
f 24300 24291 24290
f 24295 24304 24293
f 24292 24287 24285
f 24291 24294 24289
f 24289 24292 24285
f 24304 24299 24297
f 24307 24301 24303
f 24293 24297 24287
f 24306 24291 24301
f 24313 24310 24312
f 24310 24309 24308
f 24316 24315 24314
f 24320 24319 24318
f 24327 24324 24326
f 24322 24312 24310
f 24329 24314 24328
f 24321 24324 24319
f 24315 24312 24314
f 24323 24318 24319
f 24325 24328 24324
f 24328 24319 24324
f 24328 24312 24323
f 24336 24333 24335
f 24336 24331 24334
f 24344 24341 24343
f 24342 24340 24339
f 24342 24335 24341
f 24342 24332 24336
f 24338 24331 24337
f 24350 24347 24349
f 24350 24345 24348
f 24356 24353 24355
f 24354 24352 24351
f 24354 24349 24353
f 24350 24351 24346
f 24361 24360 24359
f 24362 24357 24360
f 24368 24365 24367
f 24368 24363 24366
f 24365 24362 24361
f 24366 24358 24362
f 24345 24275 24274
f 24351 24283 24281
f 24351 24275 24346
f 24358 24320 24357
f 24363 24327 24326
f 24358 24326 24321
f 24283 24318 24279
f 24271 24308 24267
f 24318 24284 24279
f 24284 24310 24271
f 24360 24355 24359
f 24360 24352 24356
f 24333 24303 24302
f 24330 24302 24298
f 24307 24337 24305
f 24299 24337 24331
f 24338 24303 24334
f 24258 24286 24256
f 24256 24288 24260
f 24261 24286 24258
f 24268 24296 24266
f 24296 24270 24266
f 24270 24290 24261
f 24335 24311 24313
f 24311 24330 24309
f 24343 24315 24317
f 24315 24335 24313
f 24330 24268 24309
f 24352 24320 24283
f 23587 23989 23586
f 23989 23588 23586
f 23589 23990 23587
f 23993 23594 23593
f 23995 23594 23994
f 23993 23588 23991
f 23997 23626 23627
f 23631 24001 23632
f 23996 23631 23626
f 23632 23997 23627
f 23657 24076 24075
f 23657 24068 23648
f 23668 24091 23667
f 24093 23670 23669
f 24093 23667 24091
f 24102 23676 24101
f 24101 23670 24094
f 23700 24117 23699
f 24117 23701 23699
f 24124 23705 23706
f 23708 24124 23706
f 23705 24118 23700
f 24139 23714 23712
f 24151 23718 24149
f 24140 23718 23714
f 23708 24150 24126
f 24102 23712 23678
f 24250 23931 23930
f 24251 23932 23931
f 23939 24256 23937
f 24267 23940 24265
f 23941 24268 24266
f 23932 24257 23938
f 24257 23940 23938
f 23939 24266 24258
f 24287 23952 24285
f 24297 23959 23958
f 24287 23958 23953
f 24308 23967 23966
f 24332 23980 24331
f 24339 23988 23986
f 24339 23982 24332
f 23937 24256 23951
f 24267 23966 23942
f 23967 24268 23943
f 24299 23980 23959
f 23556 23750 23554
f 23564 23752 23562
f 23752 23556 23562
f 23814 23608 23609
f 23614 23818 23613
f 23618 23819 23614
f 23613 23814 23609
f 23608 23753 23564
f 24185 24046 24184
f 24189 24050 24188
f 24185 24050 24047
f 24200 24063 24062
f 24205 24066 24204
f 24204 24063 24201
f 24200 24051 24189
f 23681 23911 23680
f 23930 23702 23701
f 23707 23933 23703
f 23704 23937 23708
f 23682 23912 23681
f 23931 23707 23702
f 23933 23682 23703
f 23716 23947 23715
f 23952 23716 23719
f 23704 23947 23934
f 23937 23951 23708
f 24120 24250 24119
f 24138 24272 24136
f 24126 24255 24125
f 24259 24130 24129
f 24120 24255 24251
f 24259 24122 24253
f 24272 24122 24136
f 24348 24180 24347
f 24181 24345 24177
f 24288 24155 24154
f 24289 24151 24155
f 24126 24150 24256
f 24260 24154 24130
f 24177 24274 24138
f 23565 23635 23567
f 23635 23571 23567
f 23646 23589 23585
f 23638 23580 23571
f 23591 23646 23585
f 23643 23591 23580
f 23679 23618 23616
f 23625 23687 23627
f 23630 23699 23696
f 23687 23632 23627
f 23630 23679 23616
f 23658 23625 23596
f 23633 23565 23535
f 23791 23888 23793
f 23799 23901 23801
f 23797 23901 23898
f 23793 23900 23799
f 23911 23823 23822
f 23823 23909 23821
f 23921 23831 23829
f 23909 23829 23821
f 23831 23960 23859
f 23791 23960 23886
f 24075 23995 23994
f 24068 23994 23992
f 24162 24025 24027
f 24035 24166 24033
f 24166 24027 24033
f 24059 24172 24057
f 24180 24065 24067
f 24065 24174 24059
f 24057 24168 24035
f 24349 24205 24207
f 24215 24353 24213
f 24213 24349 24207
f 24361 24239 24241
f 24367 24247 24249
f 24365 24241 24247
f 24239 24355 24215
f 23618 23911 23822
f 24347 24067 24205
f 24068 23589 23648
f 23995 23658 23596
f 24119 23930 23701
f 23951 24150 23708
f 24285 23719 24151
f 24371 24370 24369
f 24374 24371 24373
f 24383 24384 24382
f 24380 24385 24383
f 24391 24392 24390
f 24389 24391 24388
f 24385 24390 24384
f 24381 24391 24385
f 24382 24379 24378
f 24390 24387 24386
f 24384 24386 24379
f 24394 24397 24396
f 24397 24399 24396
f 24398 24397 24395
f 24408 24405 24406
f 24413 24416 24415
f 24413 24411 24409
f 24412 24414 24410
f 24400 24405 24399
f 24404 24400 24398
f 24399 24402 24396
f 24418 24405 24407
f 24416 24420 24415
f 24419 24416 24412
f 24404 24411 24406
f 24411 24408 24406
f 24401 24404 24398
f 24417 24399 24405
f 24424 24425 24423
f 24423 24428 24427
f 24433 24429 24430
f 24431 24433 24430
f 24436 24437 24435
f 24442 24443 24441
f 24447 24443 24444
f 24443 24445 24441
f 24427 24440 24439
f 24442 24432 24433
f 24434 24442 24433
f 24449 24437 24438
f 24426 24429 24425
f 24429 24428 24425
f 24437 24431 24435
f 24448 24434 24437
f 24432 24440 24428
f 24458 24459 24457
f 24458 24454 24455
f 24456 24458 24455
f 24457 24453 24452
f 24457 24450 24454
f 24376 24394 24375
f 24394 24377 24375
f 24378 24426 24424
f 24386 24431 24430
f 24436 24392 24393
f 24435 24387 24392
f 24379 24430 24426
f 24447 24451 24446
f 24450 24447 24444
f 24449 24454 24448
f 24448 24450 24444
f 24410 24440 24412
f 24445 24422 24421
f 24445 24419 24441
f 24440 24419 24412
f 24464 24467 24466
f 24462 24467 24463
f 24461 24467 24465
f 24471 24468 24470
f 24472 24475 24474
f 24475 24478 24474
f 24474 24476 24472
f 24477 24475 24473
f 24486 24487 24485
f 24489 24488 24486
f 24493 24494 24492
f 24499 24502 24501
f 24497 24499 24496
f 24499 24498 24496
f 24464 24484 24483
f 24485 24471 24470
f 24493 24478 24479
f 24478 24491 24476
f 24496 24482 24481
f 24462 24473 24472
f 24462 24476 24466
f 24471 24480 24469
f 24487 24497 24496
f 24490 24497 24488
f 24461 24469 24463
f 24477 24482 24479
f 24480 24477 24473
f 24498 24495 24493
f 24463 24480 24473
f 24482 24493 24479
f 24476 24484 24466
f 24487 24481 24471
f 24508 24505 24506
f 24508 24514 24507
f 24512 24506 24510
f 24516 24508 24512
f 24519 24518 24517
f 24523 24522 24521
f 24529 24530 24528
f 24530 24527 24526
f 24530 24525 24528
f 24532 24535 24534
f 24537 24533 24536
f 24525 24520 24519
f 24534 24523 24532
f 24520 24521 24518
f 24527 24532 24526
f 24536 24527 24531
f 24532 24520 24526
f 24539 24540 24538
f 24543 24544 24542
f 24545 24546 24544
f 24548 24551 24550
f 24553 24550 24551
f 24549 24540 24541
f 24553 24555 24552
f 24548 24545 24543
f 24552 24545 24550
f 24552 24554 24547
f 24559 24560 24558
f 24561 24563 24560
f 24562 24561 24559
f 24503 24490 24489
f 24506 24494 24495
f 24502 24510 24501
f 24509 24502 24500
f 24510 24495 24501
f 24509 24490 24504
f 24515 24542 24514
f 24511 24538 24510
f 24538 24512 24510
f 24513 24539 24511
f 24516 24543 24515
f 24540 24516 24512
f 24534 24559 24558
f 24537 24559 24535
f 24534 24557 24524
f 24517 24504 24503
f 24509 24522 24511
f 24522 24513 24511
f 24518 24509 24504
f 24549 24560 24551
f 24560 24553 24551
f 24553 24565 24556
f 24557 24549 24541
f 24513 24557 24541
f 24570 24566 24567
f 24577 24578 24576
f 24582 24578 24579
f 24578 24580 24576
f 24586 24583 24585
f 24588 24583 24584
f 24589 24583 24587
f 24591 24592 24590
f 24599 24595 24596
f 24595 24597 24594
f 24586 24569 24570
f 24586 24568 24584
f 24572 24591 24590
f 24582 24595 24581
f 24581 24594 24580
f 24575 24566 24569
f 24571 24580 24573
f 24591 24597 24593
f 24573 24568 24570
f 24573 24567 24571
f 24590 24588 24584
f 24590 24568 24572
f 24580 24591 24573
f 24608 24609 24607
f 24613 24609 24610
f 24609 24611 24607
f 24617 24614 24615
f 24626 24622 24623
f 24622 24624 24621
f 24631 24632 24630
f 24623 24612 24613
f 24611 24622 24621
f 24631 24619 24620
f 24628 24626 24623
f 24617 24619 24616
f 24618 24617 24615
f 24614 24613 24610
f 24632 24628 24630
f 24627 24628 24623
f 24627 24613 24616
f 24619 24627 24616
f 24636 24638 24635
f 24638 24637 24635
f 24646 24645 24644
f 24643 24646 24642
f 24641 24646 24644
f 24651 24648 24650
f 24653 24651 24650
f 24651 24652 24649
f 24648 24643 24642
f 24643 24652 24647
f 24657 24656 24655
f 24662 24659 24661
f 24666 24663 24665
f 24670 24667 24669
f 24663 24658 24657
f 24668 24661 24667
f 24661 24656 24658
f 24669 24664 24666
f 24667 24658 24664
f 24675 24671 24672
f 24673 24675 24672
f 24681 24680 24679
f 24678 24681 24677
f 24686 24683 24685
f 24693 24689 24690
f 24691 24693 24690
f 24687 24682 24678
f 24692 24686 24685
f 24685 24680 24682
f 24689 24688 24687
f 24688 24685 24682
f 24636 24587 24588
f 24637 24587 24635
f 24593 24641 24592
f 24598 24648 24597
f 24593 24648 24642
f 24672 24604 24605
f 24606 24672 24605
f 24626 24677 24625
f 24690 24632 24633
f 24634 24690 24633
f 24632 24687 24629
f 24626 24687 24678
f 24601 24582 24579
f 24599 24604 24598
f 24603 24599 24596
f 24602 24596 24582
f 24675 24653 24674
f 24671 24653 24650
f 24680 24665 24679
f 24684 24669 24683
f 24683 24666 24680
f 24611 24601 24607
f 24624 24606 24605
f 24624 24603 24621
f 24611 24603 24602
f 24657 24645 24647
f 24665 24652 24654
f 24652 24657 24647
f 24676 24679 24675
f 24681 24673 24677
f 24600 24601 24579
f 24679 24654 24675
f 24677 24606 24625
f 24604 24650 24598
f 24697 24696 24695
f 24703 24702 24701
f 24710 24709 24708
f 24715 24712 24714
f 24697 24707 24698
f 24705 24697 24695
f 24715 24699 24713
f 24704 24708 24702
f 24712 24707 24706
f 24702 24705 24701
f 24714 24708 24709
f 24712 24702 24708
f 24707 24699 24698
f 24720 24719 24718
f 24721 24716 24719
f 24726 24725 24724
f 24727 24722 24725
f 24724 24721 24720
f 24725 24717 24721
f 24734 24731 24733
f 24738 24735 24736
f 24743 24739 24740
f 24741 24743 24740
f 24748 24745 24747
f 24754 24757 24756
f 24755 24752 24753
f 24750 24731 24732
f 24751 24731 24749
f 24753 24737 24738
f 24729 24735 24728
f 24748 24753 24746
f 24742 24734 24733
f 24742 24736 24739
f 24751 24745 24746
f 24742 24730 24738
f 24751 24730 24733
f 24753 24730 24746
f 24764 24761 24763
f 24767 24766 24765
f 24769 24772 24771
f 24776 24773 24775
f 24776 24771 24772
f 24774 24772 24770
f 24759 24770 24769
f 24773 24764 24763
f 24778 24766 24768
f 24765 24760 24758
f 24764 24767 24762
f 24762 24765 24758
f 24777 24774 24770
f 24760 24777 24770
f 24778 24764 24774
f 24784 24781 24783
f 24784 24779 24782
f 24789 24788 24787
f 24790 24785 24788
f 24788 24783 24787
f 24784 24785 24780
f 24796 24793 24795
f 24794 24792 24791
f 24803 24800 24802
f 24803 24798 24799
f 24801 24799 24797
f 24801 24795 24800
f 24796 24797 24792
f 24780 24703 24779
f 24786 24710 24785
f 24780 24710 24704
f 24791 24748 24747
f 24757 24798 24756
f 24797 24757 24755
f 24792 24755 24748
f 24747 24709 24711
f 24750 24714 24749
f 24745 24714 24709
f 24750 24700 24715
f 24794 24789 24793
f 24794 24786 24790
f 24761 24727 24726
f 24727 24758 24723
f 24720 24696 24698
f 24700 24724 24699
f 24699 24720 24698
f 24734 24761 24732
f 24769 24741 24740
f 24744 24773 24743
f 24771 24744 24741
f 24773 24734 24743
f 24761 24700 24732
f 24786 24747 24711
f 24567 24407 24408
f 24577 24420 24421
f 24422 24577 24421
f 24571 24408 24415
f 24566 24418 24407
f 24420 24571 24415
f 24608 24451 24452
f 24453 24608 24452
f 24615 24459 24460
f 24614 24453 24459
f 24600 24422 24446
f 24451 24600 24446
f 24717 24529 24716
f 24722 24537 24536
f 24717 24536 24531
f 24729 24546 24547
f 24556 24739 24555
f 24739 24554 24555
f 24554 24729 24547
f 24564 24759 24563
f 24758 24564 24562
f 24759 24565 24563
f 24565 24740 24556
f 24723 24562 24537
f 24483 24381 24380
f 24491 24389 24388
f 24494 24389 24492
f 24381 24491 24388
f 24505 24438 24436
f 24507 24449 24438
f 24542 24456 24455
f 24546 24456 24544
f 24449 24542 24455
f 24505 24393 24494
f 24737 24618 24735
f 24754 24634 24633
f 24754 24631 24752
f 24728 24618 24615
f 24737 24631 24620
f 24783 24660 24662
f 24789 24668 24670
f 24787 24662 24668
f 24686 24793 24684
f 24694 24800 24693
f 24798 24694 24691
f 24800 24686 24693
f 24793 24670 24684
f 24798 24634 24756
f 24728 24460 24546
f 23520 21791 21790
f 21797 23524 21796
f 23524 21798 21796
f 21791 23519 21786
f 23519 21797 21786
f 23550 21813 23549
f 23554 21817 23553
f 23553 21814 23550
f 23549 21798 23526
f 23723 22083 22084
f 23721 22084 22082
f 22089 23727 22088
f 23727 22090 22088
f 22083 23720 22078
f 23720 22089 22078
f 23763 22104 22103
f 23750 22082 22094
f 23763 22090 23729
f 23554 22094 21818
f 22941 21641 21640
f 23141 22012 23140
f 23141 22009 22013
f 23158 22033 22035
f 22017 23148 22021
f 23144 22009 23138
f 23156 22012 22033
f 23176 22054 22053
f 23182 22059 23181
f 22056 23181 22059
f 23179 22054 23177
f 22040 23176 22053
f 23148 22040 22021
f 22100 23158 22035
f 23223 22180 22179
f 23228 22183 23227
f 23224 22183 22180
f 23241 22196 23240
f 23244 22201 22200
f 23244 22197 23241
f 23240 22184 23228
f 23182 22179 22060
f 23144 21640 22016
f 21641 23145 22017
f 24371 23769 23771
f 23784 24376 24375
f 23784 24373 23781
f 23781 24371 23771
f 23844 24395 23843
f 23854 24414 24413
f 23854 24409 23852
f 24410 23855 23853
f 23844 24401 24398
f 23852 24401 23850
f 23800 24383 24382
f 23797 24383 23801
f 23800 24378 23796
f 23865 24423 23864
f 23864 24427 23867
f 24427 23868 23867
f 23868 24410 23853
f 23843 24376 23785
f 23796 24424 23865
f 24588 24183 24182
f 24639 24227 24638
f 24639 24224 24228
f 24644 24233 24232
f 24229 24644 24232
f 24655 24245 24244
f 24659 24249 24248
f 24656 24248 24245
f 24645 24244 24233
f 24636 24182 24224
f 24183 24641 24229
f 23879 24465 24464
f 23878 24465 23880
f 24470 23881 23882
f 23905 24485 23904
f 24489 23905 23908
f 23881 24461 23878
f 23879 24483 23898
f 24485 23882 23904
f 24519 23973 23975
f 23988 24528 23987
f 23987 24525 23984
f 23984 24519 23975
f 23965 24517 24503
f 24503 23908 23965
f 24327 24701 24325
f 24695 24317 24316
f 24701 24329 24325
f 24705 24316 24329
f 24782 24367 24781
f 24782 24364 24368
f 24719 24343 24718
f 24344 24716 24340
f 24718 24317 24696
f 24779 24327 24364
f 23797 24483 24380
f 24781 24249 24660
f 24716 23988 24340
f 22497 23337 22495
f 23417 22565 23416
f 23417 22563 22566
f 22511 23369 22512
f 22513 23373 23372
f 22513 23372 22511
f 23374 22518 22517
f 23374 22512 23369
f 22501 23357 22511
f 23375 22502 22518
f 23427 22574 23426
f 23427 22572 22575
f 23429 22574 22588
f 23337 22501 22495
f 22497 22511 23345
f 23429 22563 23413
f 22572 23373 22514
f 23481 22836 22835
f 22818 23469 22815
f 23487 22838 22842
f 23487 22836 23482
f 22838 23471 22818
f 23462 22623 22622
f 22623 23459 22619
f 23462 22502 23359
f 23469 22565 22815
f 22662 21858 21860
f 21872 22675 21870
f 21870 22662 21860
f 22711 21928 21930
f 22713 21928 22709
f 22720 21935 21937
f 21939 22720 21937
f 21935 22711 21930
f 22713 21872 21932
f 22771 22149 22151
f 22163 22783 22161
f 22161 22771 22151
f 22824 22191 22193
f 22835 22199 22201
f 22833 22193 22199
f 22822 22163 22191
f 22769 21939 22149
f 23386 23021 23383
f 23399 23040 23037
f 23031 23399 23037
f 23386 23031 23022
f 23055 23439 23057
f 23439 23059 23057
f 23451 23064 23062
f 23451 23059 23442
f 23400 23055 23040
f 23247 23481 23245
f 23493 23253 23255
f 23253 23483 23247
f 23504 23296 23294
f 23305 23510 23303
f 23516 23312 23314
f 23517 23312 23514
f 23517 23305 23316
f 23516 23296 23507
f 23510 23255 23303
f 23504 23064 23455
f 23481 22201 23245
f 1630 12741 1628
f 12744 1639 1638
f 1640 12744 1638
f 12743 1640 1636
f 1639 12742 1630
f 1820 12752 1821
f 12752 1822 1821
f 1828 12756 1829
f 1822 12755 1828
f 12756 1831 1829
f 12783 1852 1851
f 1831 12783 1851
f 1928 12848 1929
f 12853 1935 1934
f 12848 1934 1929
f 12882 1958 1957
f 1956 12883 12881
f 12886 1961 1960
f 1962 12886 1960
f 12887 1963 1961
f 1963 12882 1957
f 12854 1962 1935
f 2317 13048 2315
f 2323 13056 2321
f 2321 13049 2317
f 13065 2346 2345
f 13064 2345 2340
f 2365 13073 2364
f 2363 13073 13071
f 13077 2372 2371
f 13081 2375 2374
f 2376 13081 2374
f 2363 13070 2360
f 13078 2376 2372
f 2365 13082 13074
f 2346 13077 2371
f 2323 13070 13057
f 2454 13121 13119
f 2460 13129 2459
f 2455 13129 13121
f 2480 13152 2481
f 2479 13152 13150
f 2479 13147 2475
f 13164 2493 2492
f 2492 13166 13164
f 2499 13171 2500
f 2493 13170 2499
f 2475 13166 2494
f 2460 13171 13131
f 13231 2516 2515
f 2454 13231 2515
f 2516 13064 2340
f 13470 2739 2740
f 13470 2738 13468
f 13485 2758 2756
f 13492 2763 2762
f 2764 13492 2762
f 13501 2771 2770
f 2771 13500 2769
f 13487 2764 2759
f 13499 2758 13486
f 2769 13487 2759
f 13541 2776 13539
f 2779 13540 2777
f 13550 2783 2782
f 13541 2782 2778
f 2783 13542 2779
f 13499 2738 2768
f 13540 2785 2777
f 13539 2739 13469
f 2785 13501 2770
f 2763 13746 2796
f 12741 1820 1628
f 2315 12743 1636
f 12784 2756 1852
f 2796 12847 1928
f 15730 5649 5648
f 5709 15756 5710
f 5709 15757 15755
f 5714 15763 15761
f 5706 15757 5711
f 5706 15761 15751
f 15780 5740 5739
f 15782 5740 15781
f 5748 15794 5749
f 15782 5744 5742
f 15793 5744 15787
f 5745 15794 15788
f 5758 15803 5759
f 5710 15780 5739
f 5759 15763 5715
f 15881 5850 5849
f 5853 15888 5854
f 5853 15889 15887
f 5850 15889 5855
f 15904 5881 5880
f 15904 5878 15902
f 5884 15911 15910
f 15905 5885 5881
f 15888 5878 5854
f 5745 15881 5849
f 5648 15910 15730
f 16197 5970 5969
f 6098 16329 6099
f 16325 6098 6095
f 6121 16338 6122
f 16341 6127 6126
f 6122 16341 6126
f 16329 6121 6099
f 16423 6165 6164
f 16423 6163 16421
f 16430 6170 6169
f 16431 6171 6170
f 16430 6165 16424
f 16482 6190 16481
f 16492 6194 16491
f 16491 6191 16482
f 16481 6171 16434
f 16342 6163 6127
f 16325 5970 16198
f 17101 7420 17100
f 17110 7425 17109
f 17110 7422 7426
f 17109 7421 17101
f 17148 7438 17147
f 17155 7447 7446
f 17155 7439 17148
f 17147 7422 17106
f 17311 7538 7537
f 17320 7544 17319
f 17312 7544 7538
f 17351 7562 17350
f 17358 7569 7568
f 17358 7563 17351
f 17320 7562 7545
f 17156 7537 7447
f 5649 16197 5969
f 16492 7420 6195
f 8672 18515 8671
f 8677 18521 8676
f 8676 18516 8672
f 18540 8690 8691
f 8690 18538 8689
f 8694 18544 8693
f 8693 18540 8691
f 18561 8707 8708
f 18563 8708 8711
f 18560 8694 8707
f 8677 18538 18522
f 18620 8755 8756
f 8842 18702 8840
f 8847 18705 18704
f 8842 18704 18703
f 18708 8869 8870
f 8869 18706 8867
f 18719 8878 8879
f 8878 18717 8877
f 18717 8872 8877
f 8872 18708 8870
f 8849 18706 18705
f 18702 8756 8840
f 8755 18563 8711
f 19404 9352 9353
f 9352 19402 9350
f 19411 9360 9361
f 9362 19411 9361
f 19407 9353 9357
f 9360 19407 9357
f 19402 9338 9350
f 9531 19502 9530
f 19502 9532 9530
f 9533 19503 9531
f 9539 19508 9538
f 19508 9533 9538
f 9561 19512 9560
f 9567 19516 9566
f 19516 9561 9566
f 9574 19538 9573
f 19512 9539 9560
f 9573 19517 9567
f 19605 9649 9648
f 19619 9667 9668
f 9676 19625 9675
f 19625 9672 9675
f 9668 19623 19619
f 19644 9693 9694
f 19643 9695 9693
f 9699 19649 9698
f 9695 19640 9689
f 19650 9689 19640
f 19649 9676 9698
f 19606 9694 9649
f 19618 9574 9667
f 9532 19413 9362
f 9338 18719 8879
f 11170 21624 11169
f 11177 21629 11178
f 21628 11175 21626
f 11176 21629 21627
f 21624 11175 11169
f 11176 21625 11170
f 11661 22202 11660
f 11663 22210 11662
f 11664 22212 11665
f 22210 11664 11662
f 11663 11665 22211
f 22291 11777 22290
f 22299 11783 22298
f 22298 11778 22291
f 11810 22324 11809
f 22323 11810 11808
f 22332 11816 22331
f 22331 11809 22324
f 22299 11808 11784
f 22430 11950 22429
f 11951 11953 22203
f 22437 11966 11964
f 11967 22438 11965
f 11966 22435 11960
f 22430 11964 11952
f 11953 22438 22203
f 22490 12002 22488
f 12003 22491 22489
f 22492 12011 12010
f 22487 12002 11997
f 22490 12010 12004
f 12005 22493 22491
f 22487 11960 22435
f 12003 22440 11967
f 12073 22591 12074
f 22591 12075 12074
f 22598 12080 22597
f 22597 12075 22592
f 22612 12103 12102
f 22618 12109 12108
f 22613 12108 12103
f 22598 12102 12081
f 11818 22332 11665
f 11968 22590 12073
f 22202 11950 11660
f 11661 11951 22203
f 11665 22456 11968
f 12330 22845 12329
f 22844 12330 12328
f 22850 12334 12335
f 12336 22850 12335
f 12343 22858 12344
f 12343 22859 22857
f 12334 22844 12328
f 22845 12338 12329
f 12336 22858 22852
f 12383 22884 22882
f 12389 22890 12388
f 12384 22890 22884
f 22906 12405 12406
f 12404 22905 22904
f 12404 22891 12389
f 12345 22882 22859
f 12546 23025 12545
f 23025 12547 12545
f 12547 23023 12541
f 23026 12538 23021
f 12567 23069 12566
f 23069 12562 12566
f 12587 23085 12586
f 12585 23085 23084
f 23091 12591 12592
f 12591 23086 12587
f 12598 23102 12597
f 23104 12597 23102
f 12599 23091 12592
f 23084 12567 12585
f 12562 22906 12406
f 23103 12541 23023
f 12685 23339 12684
f 23341 12684 23339
f 12698 23361 12697
f 12702 23365 12701
f 12701 23362 12698
f 12711 23383 12710
f 23382 12711 12709
f 12712 23382 12709
f 23361 12685 12697
f 23341 12712 12686
f 23461 12731 23459
f 23467 12739 12740
f 23467 12732 23461
f 12739 23366 12702
f 23383 12538 12710
f 22619 12731 12109
f 495 7583 494
f 7581 495 491
f 489 7583 7579
f 528 7599 7598
f 528 7602 532
f 545 7614 547
f 7602 545 532
f 489 7599 529
f 376 7574 375
f 381 7577 380
f 7576 381 379
f 376 7577 7575
f 596 7660 595
f 588 7652 587
f 7651 588 585
f 598 7661 596
f 7652 598 587
f 599 7651 585
f 491 7660 7581
f 7574 599 375
f 8346 2158 2156
f 8349 2172 2168
f 2158 8349 2168
f 2214 8400 2213
f 8400 2216 2213
f 2222 8415 2224
f 2216 8413 2222
f 2177 8346 2156
f 8351 2214 2172
f 2425 8615 2427
f 8621 2436 2434
f 2427 8621 2434
f 2469 8661 2472
f 2477 8671 2480
f 8661 2477 2472
f 2436 8659 2469
f 2224 8613 2425
f 878 7815 7814
f 880 7815 879
f 886 7819 7818
f 880 7818 7817
f 1372 7856 7855
f 1379 7864 7863
f 1379 7862 1376
f 1373 7862 7856
f 1381 7864 1380
f 1366 7855 7835
f 1466 7971 7970
f 1466 7969 1463
f 1471 7973 1470
f 1470 7971 1467
f 1490 8000 7999
f 1490 8003 1494
f 1475 7989 7988
f 1472 7989 1476
f 1491 8006 8000
f 1475 8006 1498
f 1471 8003 7974
f 1381 7969 7870
f 1366 7819 887
f 878 7576 379
f 7614 2177 547
f 18515 13155 13151
f 13160 18528 13163
f 18517 13160 13155
f 18568 13204 18567
f 18565 13204 13201
f 18575 13208 13207
f 18568 13207 13205
f 18585 13208 18578
f 13163 18565 13201
f 18767 13318 18766
f 18764 13318 13315
f 18778 13327 18777
f 18778 13330 13328
f 18775 13327 13324
f 18767 13324 13319
f 18829 13402 13401
f 18833 13402 18830
f 18859 13417 18858
f 13420 18876 18875
f 18890 13435 18889
f 18888 13435 13431
f 13449 18911 18910
f 18894 13442 18893
f 13454 18916 13453
f 18890 13442 13436
f 13453 18911 13450
f 18888 13418 18859
f 13449 18876 13421
f 18833 13417 13405
f 18829 13330 18782
f 18585 13315 13230
f 14344 20014 20013
f 14354 20034 14358
f 14351 20034 20029
f 14344 20032 14354
f 14366 20083 20082
f 20086 14369 20085
f 14366 20085 14369
f 20089 14375 14374
f 20089 14370 20086
f 14375 20101 14380
f 14351 20083 14367
f 14608 20370 20369
f 14605 20370 14609
f 14602 20356 20355
f 14605 20372 20366
f 14602 20372 14612
f 20447 14661 20446
f 14658 20446 14661
f 20451 14667 20450
f 20450 14662 20447
f 14629 20379 14628
f 14634 20384 20383
f 14629 20383 20380
f 20464 14682 14681
f 20469 14688 20468
f 20468 14682 20465
f 14628 20356 14603
f 20464 14668 20451
f 14608 20444 14658
f 14413 20131 20130
f 14413 20134 14417
f 14414 20135 20131
f 14518 20148 14520
f 20518 14739 14738
f 20532 14788 20531
f 20536 14792 20535
f 20535 14789 20532
f 20548 14804 20547
f 20552 14808 20551
f 20551 14805 20548
f 20547 14793 20536
f 14345 20134 20014
f 20101 14518 14380
f 14739 20384 14635
f 20469 14788 14689
f 14520 20518 14738
f 14183 19217 14185
f 19211 14183 14175
f 20800 15636 20799
f 20804 15640 20803
f 20803 15637 20800
f 20816 15652 20815
f 20819 15657 15656
f 20819 15653 20816
f 20804 15652 15641
f 20864 15700 20863
f 20867 15705 15704
f 20867 15701 20864
f 20879 15717 15716
f 20884 15720 20883
f 20883 15717 20880
f 20868 15716 15705
f 20863 15657 20820
f 18894 14175 13443
f 14185 18917 13454
f 20799 14809 20552
f 13420 20135 14421
f 3837 9700 3836
f 3836 9703 3840
f 3843 9707 9706
f 3843 9701 3837
f 9733 3880 3879
f 3901 9745 9744
f 9736 3885 3884
f 3905 9752 9751
f 9736 3880 9734
f 3902 9751 9745
f 3858 9715 9714
f 3867 9718 3866
f 3859 9718 9715
f 9765 3909 3908
f 3929 9790 3928
f 9773 3915 3914
f 3937 9797 3936
f 9766 3914 3909
f 3936 9791 3929
f 3858 9707 3844
f 9765 3885 9737
f 3928 9752 3906
f 9703 3879 3840
f 3981 9858 3980
f 3985 9862 3984
f 3984 9859 3981
f 9945 4004 4003
f 9944 4003 4002
f 4010 4578 4009
f 9968 4012 4011
f 4012 9972 4016
f 9963 9965 9966
f 9968 4008 4004
f 3997 9878 3996
f 4000 9883 9882
f 4000 9879 3997
f 9995 4018 4017
f 3996 9863 3985
f 9972 4017 4016
f 4599 10181 4598
f 10181 4596 4598
f 4617 4641 4613
f 4596 10176 4590
f 4629 4624 4627
f 4016 4595 4014
f 4643 10208 4642
f 10195 4630 4629
f 4627 10195 4629
f 10003 10191 9996
f 4650 10209 4643
f 4624 4625 4623
f 4630 10213 4647
f 10287 4740 4741
f 4756 10296 4755
f 10299 4756 4759
f 10296 4741 4755
f 10208 4641 4642
f 10283 4650 4740
f 3980 9719 3867
f 9774 4002 3915
f 4577 4005 4578
f 3901 10175 4399
f 10176 4589 4590
f 4624 4018 4627
f 10980 6704 6707
f 5012 10587 5011
f 5015 10592 10591
f 5015 10588 5012
f 10655 5078 5077
f 5029 10603 5028
f 10607 5029 5031
f 5031 10610 10607
f 5087 10663 5086
f 10678 5106 5105
f 5110 10682 5108
f 10666 5086 10663
f 5087 5091 10664
f 10683 5106 10679
f 10682 5091 5108
f 5028 10592 5016
f 10656 5105 5078
f 10666 5034 5089
f 10841 5289 5288
f 5286 10841 5288
f 5279 10824 5277
f 5294 10847 10846
f 10846 5291 5294
f 5291 10826 5279
f 5356 10878 5359
f 10882 5362 5361
f 10878 5361 5359
f 5362 10888 5376
f 5305 10853 5304
f 5305 10857 10854
f 10909 5399 5398
f 5396 10909 5398
f 10897 5386 5388
f 5405 10912 5402
f 10912 5388 5402
f 5304 10847 5295
f 10888 5396 5376
f 5289 10876 5356
f 5386 10857 5307
f 5277 10655 5077
f 7078 11304 7077
f 7096 11322 11321
f 7100 11322 7097
f 7096 11320 7093
f 11320 7078 7093
f 11330 7120 7116
f 7223 11399 7222
f 7229 11405 7228
f 7228 11403 7225
f 7225 11400 7223
f 11418 7229 7234
f 7140 11325 7100
f 7222 11334 7140
f 7300 11459 11458
f 7307 11466 11465
f 11465 7304 7307
f 7301 11463 11459
f 7312 11466 7308
f 7506 11683 7504
f 11669 7497 11668
f 11668 7492 11666
f 7504 11666 7492
f 11765 7557 7559
f 7573 11779 7571
f 7561 11765 7559
f 11781 7569 11777
f 7571 11767 7561
f 7516 11691 7515
f 11696 7519 11695
f 11703 7522 7524
f 7522 11692 7516
f 11696 7524 7520
f 11669 7519 7498
f 7557 11685 7506
f 7300 11418 7234
f 11691 7312 7515
f 4001 10587 9883
f 10213 5286 4647
f 7077 10980 6707
f 10978 4759 6704
f 5399 11330 7116
f 11331 5405 7120
f 16865 21767 16863
f 21788 16873 21787
f 21790 16873 16876
f 21788 16865 16874
f 21830 16959 16958
f 21838 16962 21837
f 21837 16959 21831
f 21853 16975 16974
f 21858 16978 21857
f 21854 16978 16975
f 21838 16974 16963
f 16958 21940 21830
f 21940 16863 21767
f 23522 18061 18063
f 18075 23535 23534
f 23534 18072 18075
f 23532 18063 18072
f 24005 18373 24004
f 24009 18377 24008
f 24005 18377 18374
f 24021 18389 24020
f 24025 18393 24024
f 24024 18390 24021
f 24020 18378 24009
f 18149 23636 18148
f 18148 23634 18145
f 18153 23640 18152
f 18149 23640 23637
f 18169 23668 23667
f 18169 23665 18166
f 18166 23663 18158
f 18158 23641 18153
f 18145 23633 18091
f 18464 24083 18462
f 24071 18455 18454
f 24071 18451 24069
f 24083 18451 18462
f 24161 18512 24160
f 24161 18509 18513
f 24096 18481 24095
f 24096 18478 18482
f 24072 18481 18455
f 24158 18464 18509
f 18076 23633 23535
f 24160 18394 24025
f 18478 23668 18170
f 17294 22228 17292
f 22236 17306 17305
f 22241 17309 22240
f 22240 17306 22237
f 22228 17305 17292
f 22661 17569 22660
f 22664 17572 17571
f 22668 17571 17575
f 22661 17575 17570
f 17587 22688 22687
f 22687 17584 17587
f 22698 17597 22697
f 22698 17588 17598
f 17584 22655 17558
f 22697 17572 22665
f 17361 22290 17359
f 17365 22294 17364
f 17364 22292 17361
f 22370 17426 22369
f 22374 17430 22373
f 22370 17430 17427
f 22317 17380 17382
f 17380 22314 17372
f 22387 17439 17441
f 17445 22387 17441
f 17372 22295 17365
f 22393 17431 22374
f 17439 22317 17382
f 22241 17426 17310
f 17558 22230 17294
f 21858 17569 16979
f 23520 16876 18061
f 4 2797 2
f 5 2799 4
f 2818 33 31
f 2826 48 46
f 2828 50 48
f 2820 46 33
f 2861 82 80
f 80 2865 2861
f 2874 92 90
f 2863 90 82
f 116 2901 114
f 118 2903 116
f 126 2921 128
f 126 2923 2919
f 118 2921 2906
f 2830 84 50
f 3090 165 167
f 169 3090 167
f 3113 189 191
f 189 3110 186
f 3110 180 186
f 180 3093 169
f 243 3163 241
f 247 3175 245
f 3175 243 245
f 3163 232 241
f 232 3113 191
f 2797 31 2
f 2901 5 114
f 165 2923 129
f 3662 714 712
f 3670 722 720
f 3664 720 714
f 3694 750 748
f 3702 758 756
f 3696 756 750
f 3672 748 722
f 3790 924 922
f 933 3800 935
f 3792 933 924
f 3826 945 3822
f 3834 958 956
f 956 3838 3834
f 3836 962 958
f 3868 1004 1000
f 1013 3873 1012
f 1018 3877 1016
f 3873 1020 1012
f 3800 945 935
f 1020 3868 1000
f 1016 3838 960
f 3879 962 3840
f 1204 4019 1202
f 1264 1263 1262
f 4066 1312 1314
f 4081 1327 1326
f 1327 4079 1324
f 1341 4093 1340
f 4091 1341 1338
f 1340 4081 1326
f 4147 1350 1348
f 4160 1359 1357
f 4030 1204 1263
f 4079 1348 1324
f 1348 1350 1263
f 4040 1357 1279
f 1418 4317 1416
f 4316 1418 1414
f 1421 4321 1420
f 4334 1432 1430
f 1420 4316 1414
f 4317 1430 1416
f 1474 4403 1476
f 1472 4403 4399
f 1486 4416 1488
f 1484 4416 4412
f 1484 4423 1497
f 1474 4423 4401
f 1506 4468 1508
f 1510 4473 1512
f 1510 4475 4471
f 4486 1519 1518
f 1522 4496 1521
f 4488 1522 1519
f 4468 1518 1508
f 1521 4475 1514
f 1443 4414 1486
f 1443 4473 4347
f 3704 922 758
f 1432 4040 1279
f 4162 1506 1359
f 3869 1421 1004
f 1733 5455 1735
f 1742 5477 5475
f 1736 5477 1744
f 1733 5475 5453
f 1878 5680 1877
f 1894 5692 1896
f 1894 5693 5690
f 1878 5692 5684
f 1944 5750 1941
f 1953 5758 5756
f 1944 5756 5752
f 1941 5693 1898
f 1736 5680 5467
f 2643 6196 2639
f 6208 2649 2651
f 6208 2647 6205
f 2649 6198 2643
f 2672 6268 6265
f 2682 6275 2681
f 2676 6275 6268
f 6320 2690 2689
f 6330 2696 2695
f 2696 6328 2694
f 6321 2695 2690
f 6265 2647 2672
f 6328 2697 2694
f 2682 6369 6279
f 2876 712 92
f 1312 3176 247
f 1735 6320 2689
f 2639 4091 1338
f 7820 9746 7821
f 7822 9760 7823
f 7821 9759 7822
f 7824 9822 7825
f 7826 9832 7827
f 9822 7826 7825
f 9760 7824 7823
f 10337 8203 8202
f 10344 8211 8210
f 10344 8208 10340
f 10338 8208 8203
f 10351 8211 10345
f 10383 8232 8231
f 10383 8229 10379
f 10422 8327 8326
f 10422 8324 10420
f 10434 8342 10432
f 10414 8324 8321
f 10432 8327 10424
f 10351 8229 8225
f 10414 8232 10384
f 9832 7828 7827
f 7820 10175 9744
f 10337 7828 10081
f 10983 9233 9229
f 9249 10986 9248
f 10986 9251 9248
f 10984 9249 9233
f 11040 9274 11039
f 11045 9278 9277
f 9276 11039 9274
f 11040 9277 9275
f 9303 11059 11057
f 11059 9301 11055
f 9316 11075 9318
f 11089 9325 9322
f 9313 11055 9301
f 9318 11089 9322
f 9328 11133 9329
f 11133 9330 9329
f 9277 9278 9276
f 9278 11041 9276
f 11090 9328 9325
f 10989 9313 9251
f 12116 9441 12114
f 12123 9444 9443
f 12116 9443 9442
f 12125 9455 9444
f 12324 9644 9643
f 12337 9648 9645
f 9644 12337 9645
f 12315 9643 9633
f 10982 9441 9102
f 9455 10983 9229
f 9330 12315 9633
f 10982 8345 10434
f 12833 15762 12834
f 12833 15764 15760
f 15777 12837 12838
f 12837 15764 12835
f 12883 15804 12881
f 12881 15805 12884
f 12885 15804 12883
f 12905 15813 15812
f 15807 12885 12894
f 15805 12899 12884
f 12905 15807 12894
f 12913 15837 15834
f 12942 15875 12944
f 12942 15876 15874
f 12944 15877 12957
f 12946 15878 15876
f 12834 15762 12881
f 12899 15777 12838
f 12913 15878 12968
f 12907 15877 15813
f 12976 16008 12975
f 13009 16036 16034
f 13009 16028 12999
f 13025 16061 13023
f 13027 16063 13025
f 16080 13042 13044
f 13045 16083 13047
f 13044 16083 16080
f 16073 13027 13036
f 13042 16073 13036
f 16028 12976 12999
f 13023 16036 13011
f 12914 16008 15837
f 14202 17609 17607
f 14210 17618 14212
f 14212 17615 14209
f 14194 17609 14206
f 14194 17615 17603
f 14239 17675 17671
f 14254 17687 17685
f 14254 17675 14243
f 14210 17671 17617
f 17760 14295 14297
f 14298 17760 14297
f 14313 17773 14314
f 14312 17773 17770
f 14298 17770 17763
f 17804 14326 14327
f 17816 14328 14329
f 14330 17816 14329
f 17815 14327 14328
f 14313 17802 17771
f 14295 17687 14257
f 18173 15489 15491
f 15505 18179 15503
f 18179 15491 15503
f 18205 15529 15531
f 18213 15537 15539
f 18211 15531 15537
f 15529 18181 15505
f 18333 15679 15681
f 18341 15687 15689
f 18339 15681 15687
f 15713 18363 15711
f 18373 15719 15721
f 15719 18365 15713
f 18363 15689 15711
f 18331 15539 15679
f 18171 14330 15489
f 13045 17607 16081
f 19327 22028 19326
f 22096 19360 19358
f 19364 22099 19363
f 22102 19374 19372
f 22098 19372 19360
f 22096 19326 22028
f 19327 22099 22034
f 22854 19608 19605
f 19612 22870 19614
f 22870 19616 19614
f 22868 19608 22855
f 19692 22963 19694
f 22963 19696 19694
f 22980 19706 19708
f 22980 19705 22977
f 22966 19705 19696
f 19616 22893 19662
f 22893 19692 19662
f 23155 19857 19859
f 23155 19856 23151
f 23160 19866 19863
f 23160 19857 23153
f 23221 19962 19964
f 19959 23220 23218
f 23221 19960 23219
f 23222 19960 19973
f 23194 19856 19902
f 23222 19866 23161
f 23194 19706 22978
f 23764 20795 20794
f 23768 20797 20796
f 20798 23768 20796
f 20795 23770 20798
f 24006 20884 20886
f 24014 20892 20894
f 24012 20886 20892
f 24038 20916 20918
f 24046 20924 20926
f 24044 20918 20924
f 24036 20894 20916
f 24186 21012 21014
f 24194 21020 21022
f 24192 21014 21020
f 24218 21044 21046
f 21054 24225 21052
f 24225 21046 21052
f 24216 21022 21044
f 24184 20926 21012
f 21269 24370 21270
f 24370 21271 21270
f 24374 21282 21283
f 21284 24377 21285
f 24373 21284 21282
f 24374 21271 24372
f 24402 21322 21319
f 24417 21332 21329
f 21313 24402 21319
f 24403 21329 21322
f 24377 21313 21285
f 24575 21454 24574
f 24589 21460 24585
f 24575 21448 21458
f 24585 21448 24569
f 24640 21521 21523
f 24640 21519 24637
f 24637 21461 24589
f 24574 21332 24418
f 19959 22100 19364
f 20797 24369 21269
f 24638 21054 21521
f 23764 19374 22104
f 1472 10175 7985
f 24004 15721 20884
f 1956 12881 5758
f 22854 9648 12338
f 2480 18515 13151
f 17359 11777 7569
f 13496 13510 13491
f 6272 4175 4176
f 10032 10012 9982
f 10184 9985 10183
f 9984 10183 9983
f 9985 9983 10183
f 22503 22481 22486
f 22486 22481 22485
f 22481 22479 22485
f 22482 22485 22479
f 7181 7177 7180
f 7210 7181 7213
f 7182 7176 7184
f 7067 7176 7066
f 7184 7067 7071
f 4890 4891 4887
f 4887 4891 4888
f 4889 4888 4891
f 4891 4956 4889
f 4955 4889 4956
f 4791 4800 4799
f 4800 4862 4799
f 4800 4864 4862
f 4863 4862 4864
f 4861 4867 4859
f 4907 4859 4867
f 4903 4902 4907
f 6448 6427 6446
f 6399 6397 6427
f 6427 6397 6446
f 5556 6397 5543
f 5583 6397 5556
f 6397 5583 6446
f 5574 5572 5573
f 5575 5574 5576
f 5573 5576 5574
f 6422 5576 5573
f 6423 6426 6422
f 6422 6426 5576
f 6524 4304 4313
f 4309 4313 4304
f 11041 9278 11047
f 4623 4017 4018
f 10188 4599 4626
f 10188 10178 10182
f 1262 1263 1260
f 1009 949 3826
f 1009 3826 3871
f 3826 3827 3871
f 956 947 960
f 1015 1016 1010
f 1010 960 950
f 947 950 960
f 3841 3833 3831
f 3833 3839 3828
f 3833 3835 3839
f 3883 3882 3845
f 3884 3846 3882
f 3845 3846 3847
f 9888 9922 9875
f 9890 9877 9926
f 9877 9922 9926
f 9904 9903 9905
f 9908 9903 9906
f 9907 9908 9906
f 3526 3253 3533
f 3251 3252 3244
f 3244 3253 3242
f 3243 3242 3253
f 3523 3243 3253
f 3524 3523 3253
f 3060 3059 3217
f 3217 3218 3060
f 3060 3218 3061
f 3056 3053 3051
f 3078 3053 3085
f 3087 3218 3238
f 3238 3233 3087
f 3087 3078 3086
f 3085 3086 3078
f 2946 2957 2935
f 2947 2936 2958
f 2936 2957 2958
f 4077 1314 1193
f 1202 4077 1193
f 6456 6755 6454
f 6759 6758 6757
f 6759 6757 6756
f 6756 6755 6456
f 6765 6756 6764
f 6768 6764 6756
f 6460 6768 6456
f 6756 6456 6768
f 22222 22216 22225
f 22352 22225 22216
f 22352 22337 22353
f 22337 22341 22353
f 22265 22266 22217
f 22217 22398 22339
f 22339 22341 22335
f 22399 22339 22398
f 12000 11999 12001
f 11999 11981 12001
f 11979 11981 11978
f 11981 11980 11978
f 11978 11980 11976
f 11948 11947 11949
f 11935 11947 11933
f 11947 11935 11949
f 11961 11935 11938
f 11963 11961 11962
f 11961 11938 11962
f 11939 11962 11938
f 11946 11952 11943
f 11943 11964 11955
f 11958 11955 11964
f 21946 21973 21943
f 21981 21977 21980
f 21969 21968 21970
f 21980 21988 21992
f 21943 21980 21977
f 21953 21975 21951
f 21968 21975 21970
f 21975 21943 21970
f 21970 21943 21977
f 11989 11975 11995
f 12006 11995 11998
f 12006 12004 12010
f 12662 12673 12665
f 12664 12665 12663
f 12658 12656 12660
f 12660 12665 12658
f 12658 12665 12659
f 12665 12673 12659
f 12675 12659 12673
f 19108 19114 19116
f 19114 19091 19113
f 19091 19090 19113
f 19097 19113 19090
f 19083 19082 19102
f 19086 19083 19105
f 19102 19105 19083
f 19104 19106 19103
f 19103 19105 19102
f 8891 8890 8900
f 8901 8891 8900
f 8896 9339 8904
f 8903 8904 8900
f 8900 8904 8901
f 8904 9339 8901
f 8901 9348 9347
f 13735 13724 13725
f 13713 13714 13736
f 13688 13678 13708
f 13708 13713 13736
f 13707 13705 13736
f 13688 13736 13705
f 1322 1324 1323
f 1322 1326 1327
f 4687 4566 4571
f 4678 4682 4680
f 4566 4686 4565
f 4565 4686 4564
f 4677 4686 4681
f 4677 4681 4678
f 4107 6210 4105
f 6214 6213 6274
f 6274 6213 6271
f 6270 6271 4175
f 4106 6271 4107
f 6271 6213 4107
f 6209 6213 6211
f 3 4 2
f 8 11 12
f 7 9 12
f 16 18 17
f 15 16 12
f 12 16 14
f 10 14 13
f 28 29 26
f 26 29 27
f 31 33 32
f 38 40 39
f 37 39 43
f 45 46 48
f 50 49 47
f 25 26 38
f 42 29 28
f 37 41 28
f 33 46 45
f 24 30 32
f 36 34 27
f 27 34 30
f 38 45 47
f 47 49 44
f 32 45 38
f 54 55 57
f 52 56 57
f 51 53 57
f 58 59 61
f 62 63 59
f 65 67 66
f 69 70 72
f 52 53 65
f 52 64 68
f 60 61 70
f 51 58 60
f 51 55 62
f 69 71 67
f 53 60 69
f 73 74 76
f 80 82 81
f 79 83 84
f 85 86 88
f 90 92 91
f 75 76 86
f 82 90 89
f 79 81 76
f 78 83 79
f 89 91 88
f 81 89 86
f 95 96 98
f 95 99 100
f 95 97 101
f 106 104 103
f 108 109 106
f 106 109 107
f 103 104 100
f 101 105 103
f 93 94 101
f 102 105 101
f 116 114 113
f 117 118 116
f 119 121 122
f 127 130 131
f 126 128 131
f 134 135 133
f 123 124 112
f 127 128 118
f 111 112 122
f 110 120 122
f 133 124 123
f 133 135 125
f 110 112 117
f 125 130 127
f 124 127 117
f 121 132 123
f 137 140 141
f 137 139 142
f 149 147 146
f 149 151 150
f 162 160 159
f 159 160 157
f 158 161 159
f 146 147 141
f 142 148 146
f 145 158 156
f 143 144 142
f 157 149 148
f 157 160 151
f 155 153 150
f 150 153 152
f 144 156 148
f 22 97 98
f 21 23 98
f 20 93 97
f 113 114 35
f 36 115 113
f 119 120 42
f 110 115 36
f 29 42 120
f 54 137 138
f 54 56 139
f 22 23 63
f 20 22 62
f 138 141 94
f 154 109 108
f 152 153 108
f 152 105 102
f 141 147 102
f 39 40 74
f 39 73 77
f 44 78 74
f 50 84 83
f 49 83 78
f 21 41 43
f 59 73 75
f 59 63 77
f 70 85 87
f 61 75 85
f 100 121 119
f 136 134 107
f 107 134 132
f 100 104 132
f 23 43 77
f 21 96 119
f 20 55 138
f 168 169 167
f 176 174 173
f 173 174 171
f 172 175 173
f 191 189 188
f 188 189 186
f 187 190 188
f 182 183 176
f 176 183 181
f 185 186 179
f 179 169 168
f 177 178 168
f 174 178 177
f 187 185 181
f 184 190 187
f 177 166 164
f 181 185 178
f 179 186 180
f 196 194 193
f 198 199 196
f 196 199 197
f 206 207 205
f 203 206 204
f 207 210 209
f 205 199 198
f 202 204 198
f 201 203 202
f 202 195 192
f 205 209 208
f 217 215 214
f 219 220 217
f 217 220 218
f 228 229 227
f 224 225 228
f 213 216 214
f 227 220 219
f 224 226 219
f 223 221 218
f 229 231 230
f 227 230 223
f 233 235 236
f 236 238 237
f 243 241 240
f 247 245 244
f 245 243 242
f 240 241 222
f 223 242 240
f 230 231 246
f 223 230 244
f 211 212 175
f 215 183 182
f 215 218 184
f 222 191 190
f 221 190 184
f 212 214 182
f 213 212 197
f 197 212 211
f 225 224 209
f 224 216 208
f 208 216 213
f 211 172 163
f 222 241 232
f 166 167 131
f 131 167 165
f 170 171 135
f 136 172 170
f 164 166 130
f 135 171 164
f 193 194 154
f 155 195 193
f 162 201 200
f 192 195 155
f 160 200 192
f 163 172 136
f 154 194 163
f 1 2 31
f 35 4 3
f 30 34 3
f 35 114 5
f 7 64 66
f 7 10 68
f 6 56 68
f 145 144 17
f 17 144 143
f 143 139 13
f 19 158 145
f 6 13 139
f 253 254 256
f 253 257 258
f 253 255 259
f 248 249 256
f 250 254 258
f 267 268 270
f 265 269 270
f 264 266 270
f 272 274 273
f 275 276 272
f 280 281 283
f 278 282 283
f 277 279 283
f 285 287 286
f 288 289 285
f 260 278 279
f 286 287 263
f 260 261 268
f 262 263 276
f 264 271 273
f 264 268 275
f 277 284 286
f 277 281 288
f 261 262 275
f 261 279 286
f 260 267 290
f 248 267 269
f 250 251 282
f 250 278 290
f 248 254 290
f 300 301 303
f 300 302 305
f 309 311 310
f 308 310 313
f 295 303 301
f 296 297 311
f 302 303 309
f 308 312 305
f 298 304 305
f 312 313 307
f 305 312 306
f 295 296 309
f 314 315 317
f 316 319 318
f 320 321 323
f 325 327 326
f 330 329 326
f 326 329 328
f 332 334 333
f 317 325 324
f 316 324 328
f 323 332 331
f 320 322 317
f 325 331 333
f 317 322 331
f 339 341 340
f 344 343 340
f 340 343 342
f 344 347 346
f 345 347 344
f 342 343 337
f 352 354 353
f 350 354 352
f 356 358 357
f 360 359 357
f 364 366 365
f 371 373 372
f 376 375 372
f 372 375 374
f 381 380 378
f 369 368 353
f 353 368 367
f 379 378 365
f 365 378 377
f 369 371 370
f 360 364 363
f 362 364 360
f 355 357 350
f 359 354 350
f 377 378 373
f 380 376 373
f 359 363 361
f 377 371 361
f 361 371 369
f 291 292 323
f 293 332 323
f 311 339 338
f 338 342 313
f 307 313 342
f 335 339 311
f 330 352 351
f 349 352 330
f 333 334 356
f 333 355 349
f 294 318 319
f 328 329 297
f 319 328 296
f 367 368 341
f 374 375 348
f 374 347 345
f 368 370 345
f 367 339 335
f 329 351 335
f 384 386 387
f 388 389 391
f 405 406 403
f 404 407 405
f 391 400 399
f 402 403 396
f 384 385 393
f 396 387 386
f 384 392 395
f 397 403 406
f 388 392 394
f 388 390 395
f 404 402 399
f 401 407 404
f 399 402 395
f 396 403 397
f 411 412 409
f 408 410 413
f 416 417 415
f 421 419 418
f 423 424 421
f 421 424 422
f 425 427 428
f 418 419 412
f 413 420 418
f 416 425 426
f 409 412 416
f 422 427 425
f 412 419 425
f 433 434 436
f 431 432 436
f 444 445 442
f 443 446 444
f 447 450 451
f 455 457 459
f 444 455 456
f 444 446 457
f 437 442 445
f 447 448 456
f 447 455 458
f 439 440 446
f 453 458 459
f 452 454 459
f 452 457 446
f 438 445 456
f 463 464 466
f 461 465 466
f 460 462 466
f 469 470 468
f 471 474 475
f 471 473 476
f 477 479 480
f 463 471 472
f 463 465 473
f 477 478 470
f 460 464 469
f 472 475 479
f 472 477 469
f 441 442 406
f 405 407 443
f 439 443 407
f 398 406 442
f 423 461 462
f 424 462 460
f 467 468 428
f 422 460 467
f 382 415 417
f 429 430 475
f 436 480 479
f 432 478 480
f 430 435 479
f 385 387 413
f 397 398 423
f 397 420 413
f 437 438 465
f 449 474 476
f 448 451 476
f 438 448 473
f 437 461 423
f 481 482 484
f 492 493 495
f 490 491 495
f 487 488 493
f 502 503 505
f 500 504 505
f 499 501 505
f 512 515 516
f 512 514 517
f 502 512 513
f 502 504 514
f 496 499 503
f 513 516 507
f 509 515 517
f 508 511 517
f 498 508 514
f 497 503 513
f 521 522 524
f 521 523 526
f 530 531 533
f 528 532 533
f 527 529 533
f 537 538 540
f 537 541 542
f 537 539 543
f 545 547 546
f 519 539 540
f 518 520 540
f 530 532 545
f 519 520 531
f 544 546 543
f 523 534 536
f 518 525 526
f 527 534 535
f 527 531 536
f 520 526 536
f 519 530 544
f 484 501 499
f 487 523 524
f 486 488 524
f 492 494 535
f 489 529 535
f 487 492 534
f 485 486 484
f 510 511 542
f 508 538 542
f 500 501 522
f 500 521 525
f 498 504 525
f 498 518 538
f 484 486 522
f 548 549 551
f 548 552 553
f 548 550 554
f 555 556 558
f 557 560 559
f 561 564 565
f 563 566 564
f 561 562 553
f 554 563 561
f 559 560 568
f 551 556 555
f 555 559 554
f 563 567 569
f 554 559 567
f 574 576 575
f 574 573 570
f 572 576 574
f 583 585 584
f 588 587 584
f 584 587 586
f 590 592 591
f 594 596 595
f 575 590 589
f 594 593 579
f 581 596 594
f 576 580 579
f 578 580 576
f 590 593 597
f 586 587 581
f 586 580 578
f 577 582 578
f 598 596 581
f 579 593 590
f 600 603 604
f 600 602 605
f 610 611 608
f 607 609 612
f 607 608 604
f 603 605 609
f 564 600 601
f 566 602 600
f 566 569 606
f 558 571 570
f 570 573 560
f 573 589 568
f 257 392 393
f 257 259 394
f 252 389 394
f 251 258 393
f 280 408 409
f 280 282 410
f 414 415 289
f 409 414 288
f 251 385 410
f 298 299 551
f 307 558 556
f 299 306 556
f 337 572 571
f 583 582 346
f 348 585 583
f 577 572 337
f 346 582 577
f 599 585 348
f 336 571 558
f 256 301 300
f 255 300 304
f 252 259 304
f 294 301 256
f 265 266 315
f 265 314 318
f 274 321 320
f 273 320 315
f 249 269 318
f 389 549 553
f 562 565 401
f 391 553 562
f 439 601 604
f 452 608 611
f 440 604 608
f 565 601 439
f 481 567 568
f 481 483 569
f 591 592 488
f 591 486 485
f 490 593 595
f 490 493 597
f 488 592 597
f 496 497 605
f 507 612 609
f 496 602 606
f 506 609 605
f 568 589 485
f 483 499 606
f 252 298 549
f 613 614 616
f 613 615 618
f 623 622 619
f 621 624 623
f 616 620 619
f 619 622 618
f 626 628 627
f 631 632 630
f 632 634 633
f 637 639 638
f 633 634 641
f 635 636 632
f 632 636 638
f 646 648 647
f 649 650 646
f 651 648 646
f 655 657 656
f 656 657 653
f 658 659 661
f 662 663 659
f 668 670 669
f 669 670 666
f 669 665 664
f 660 661 643
f 671 672 655
f 673 657 655
f 643 650 649
f 666 672 671
f 674 672 666
f 654 656 651
f 651 656 652
f 664 665 661
f 663 667 664
f 644 654 650
f 661 665 644
f 671 654 644
f 686 688 687
f 687 688 684
f 687 683 682
f 681 686 685
f 689 690 688
f 618 631 629
f 623 636 635
f 623 624 637
f 618 622 635
f 627 628 676
f 621 625 627
f 637 675 677
f 679 680 670
f 682 683 673
f 674 685 682
f 680 685 674
f 673 683 678
f 627 675 637
f 691 692 694
f 696 698 697
f 700 702 701
f 704 706 705
f 694 700 699
f 698 704 703
f 692 695 697
f 703 705 702
f 697 703 700
f 707 708 710
f 712 714 713
f 715 716 718
f 720 722 721
f 709 710 716
f 714 720 719
f 711 713 710
f 719 721 718
f 713 719 716
f 724 726 725
f 729 731 730
f 736 735 732
f 734 737 736
f 739 741 740
f 726 733 732
f 732 735 727
f 731 739 738
f 728 730 726
f 738 740 734
f 742 737 734
f 730 738 733
f 744 746 745
f 748 750 749
f 752 754 753
f 756 758 757
f 746 752 751
f 750 756 755
f 747 749 746
f 755 757 754
f 749 755 752
f 767 765 764
f 762 763 766
f 773 774 772
f 770 774 773
f 768 769 773
f 761 769 768
f 772 767 766
f 768 771 766
f 759 760 768
f 775 776 778
f 781 784 783
f 781 782 785
f 790 791 789
f 789 791 793
f 804 805 803
f 801 805 804
f 799 800 804
f 779 791 790
f 777 778 790
f 784 785 797
f 783 784 779
f 776 780 783
f 791 796 798
f 786 787 785
f 793 795 794
f 797 800 799
f 799 802 798
f 798 802 795
f 787 800 797
f 779 784 796
f 781 780 735
f 737 782 781
f 727 735 780
f 702 724 723
f 706 729 728
f 705 728 724
f 788 789 770
f 770 789 792
f 761 777 788
f 718 744 743
f 722 748 747
f 721 747 744
f 707 709 698
f 704 715 717
f 698 709 715
f 743 745 731
f 739 751 753
f 745 751 739
f 717 743 729
f 811 813 812
f 815 817 816
f 818 819 817
f 820 821 823
f 824 825 827
f 829 827 825
f 812 813 821
f 817 825 824
f 819 828 825
f 811 814 816
f 824 826 823
f 813 816 824
f 833 834 836
f 838 840 839
f 842 840 838
f 844 846 845
f 851 849 847
f 852 853 855
f 839 840 832
f 839 831 830
f 836 849 848
f 847 849 836
f 832 834 833
f 842 850 847
f 845 846 853
f 841 843 845
f 850 852 854
f 845 852 850
f 847 834 832
f 857 859 858
f 864 865 867
f 862 865 864
f 864 866 863
f 870 871 873
f 869 871 870
f 881 882 884
f 884 887 886
f 885 887 884
f 873 879 878
f 877 879 873
f 875 882 881
f 858 859 869
f 860 871 869
f 866 867 875
f 857 861 863
f 863 866 860
f 877 881 883
f 883 886 880
f 860 866 874
f 874 881 877
f 876 882 875
f 893 894 896
f 891 894 893
f 893 895 892
f 897 898 900
f 902 903 905
f 890 892 889
f 895 896 903
f 895 902 901
f 897 899 896
f 896 899 906
f 812 808 807
f 812 820 809
f 823 857 856
f 826 827 862
f 829 865 862
f 826 861 857
f 848 849 891
f 851 894 891
f 855 898 897
f 851 854 897
f 848 890 888
f 830 831 819
f 828 833 835
f 819 831 833
f 865 888 889
f 885 902 904
f 901 902 885
f 876 892 901
f 889 892 876
f 829 835 888
f 912 914 913
f 912 911 908
f 910 914 912
f 917 919 918
f 922 924 923
f 929 931 930
f 929 928 925
f 927 931 929
f 933 935 934
f 919 926 925
f 925 928 920
f 923 924 933
f 917 921 923
f 932 934 927
f 936 931 927
f 923 932 926
f 938 940 939
f 939 942 941
f 949 948 944
f 952 954 953
f 956 958 957
f 962 961 957
f 955 957 961
f 940 952 951
f 953 954 943
f 939 951 953
f 947 956 955
f 940 943 950
f 959 954 952
f 946 955 952
f 969 970 968
f 966 970 969
f 964 965 969
f 968 974 973
f 968 970 975
f 966 971 972
f 983 984 982
f 980 984 983
f 978 979 983
f 991 992 990
f 988 992 991
f 986 987 991
f 1003 1004 1002
f 1000 1004 1003
f 998 999 1003
f 982 995 994
f 982 984 996
f 994 995 988
f 988 995 997
f 996 999 998
f 998 1001 997
f 997 1001 993
f 985 999 996
f 977 981 994
f 1009 1012 1011
f 1017 1018 1016
f 1012 1020 1019
f 1008 1011 1007
f 1014 1015 1010
f 966 965 913
f 913 965 964
f 964 963 907
f 915 971 966
f 931 980 979
f 928 930 979
f 1009 1008 948
f 962 1018 1017
f 961 1017 1015
f 1005 980 931
f 1006 1010 950
f 959 1015 1014
f 954 1014 1006
f 935 945 944
f 944 948 936
f 980 1005 1007
f 1019 1020 1000
f 1007 1011 985
f 985 1011 1019
f 916 918 910
f 920 914 910
f 920 928 915
f 978 981 972
f 975 987 986
f 986 989 976
f 972 981 977
f 977 987 975
f 978 971 915
f 1005 936 948
f 1021 1023 1024
f 1030 1031 1029
f 1035 1036 1033
f 1028 1029 1024
f 1032 1033 1027
f 1024 1026 1025
f 1029 1031 1035
f 1024 1029 1032
f 1040 1041 1043
f 1038 1042 1043
f 1037 1039 1043
f 1048 1050 1049
f 1049 1050 1046
f 1049 1045 1044
f 1044 1045 1039
f 1041 1047 1044
f 1056 1057 1055
f 1063 1065 1064
f 1066 1067 1063
f 1068 1065 1063
f 1074 1076 1075
f 1077 1078 1074
f 1079 1076 1074
f 1084 1086 1085
f 1080 1081 1067
f 1082 1068 1067
f 1085 1086 1071
f 1071 1078 1077
f 1077 1073 1069
f 1068 1070 1069
f 1083 1085 1082
f 1069 1073 1072
f 1082 1085 1070
f 1087 1078 1071
f 1088 1090 1091
f 1094 1096 1095
f 1098 1099 1101
f 1102 1103 1099
f 1104 1101 1099
f 1108 1109 1111
f 1106 1110 1111
f 1105 1107 1111
f 1108 1110 1104
f 1115 1116 1118
f 1115 1119 1120
f 1115 1117 1121
f 1122 1124 1125
f 1136 1137 1134
f 1135 1138 1136
f 1139 1142 1143
f 1114 1130 1129
f 1133 1134 1120
f 1124 1139 1140
f 1126 1141 1139
f 1112 1123 1125
f 1131 1132 1143
f 1130 1140 1143
f 1118 1128 1127
f 1113 1119 1121
f 1112 1114 1121
f 1135 1133 1129
f 1132 1138 1135
f 1112 1117 1127
f 1129 1133 1119
f 1125 1140 1130
f 1149 1150 1148
f 1145 1151 1152
f 1149 1154 1155
f 1146 1149 1147
f 1152 1153 1156
f 1152 1154 1149
f 1035 1093 1094
f 1034 1036 1094
f 1031 1089 1093
f 1040 1122 1123
f 1127 1128 1048
f 1041 1123 1127
f 1144 1089 1060
f 1022 1052 1051
f 1060 1031 1030
f 1058 1059 1030
f 1027 1057 1056
f 1056 1054 1025
f 1025 1054 1052
f 1053 1058 1028
f 1061 1057 1027
f 1146 1091 1090
f 1144 1145 1090
f 1101 1152 1151
f 1153 1152 1101
f 1148 1094 1093
f 1148 1150 1096
f 1106 1107 1155
f 1106 1154 1156
f 1104 1110 1156
f 1096 1150 1155
f 1039 1081 1080
f 1046 1084 1083
f 1045 1083 1081
f 1034 1040 1042
f 1036 1042 1038
f 1055 1057 1066
f 1061 1080 1066
f 1126 1124 1095
f 1095 1124 1122
f 1105 1139 1141
f 1105 1109 1142
f 1097 1131 1142
f 1096 1107 1141
f 1038 1080 1061
f 1034 1092 1122
f 1164 1162 1161
f 1159 1160 1163
f 1171 1172 1170
f 1167 1168 1171
f 1177 1179 1178
f 1162 1164 1174
f 1170 1172 1181
f 1169 1170 1164
f 1160 1167 1169
f 1158 1160 1159
f 1168 1167 1165
f 1167 1160 1158
f 1170 1180 1174
f 1190 1188 1187
f 1186 1189 1187
f 1196 1197 1195
f 1195 1199 1198
f 1195 1197 1200
f 1204 1202 1201
f 1198 1199 1190
f 1186 1194 1198
f 1201 1202 1193
f 1190 1192 1191
f 1200 1203 1201
f 1201 1192 1190
f 1208 1209 1207
f 1207 1211 1210
f 1207 1209 1212
f 1220 1222 1221
f 1223 1224 1220
f 1229 1231 1230
f 1230 1231 1227
f 1230 1226 1225
f 1233 1235 1234
f 1237 1239 1238
f 1234 1214 1213
f 1221 1222 1233
f 1215 1216 1209
f 1209 1216 1218
f 1227 1237 1236
f 1240 1237 1227
f 1225 1226 1222
f 1224 1228 1225
f 1233 1236 1238
f 1226 1236 1233
f 1249 1250 1248
f 1246 1250 1249
f 1244 1245 1249
f 1254 1255 1253
f 1261 1262 1260
f 1270 1272 1271
f 1271 1267 1265
f 1276 1274 1273
f 1274 1276 1279
f 1243 1255 1254
f 1241 1242 1254
f 1248 1250 1268
f 1247 1248 1243
f 1274 1262 1261
f 4030 1263 1350
f 1255 1261 1259
f 1259 1263 1257
f 1268 1275 1273
f 1266 1273 1261
f 1251 1275 1268
f 1243 1248 1266
f 1281 1283 1282
f 1284 1285 1281
f 1286 1283 1281
f 1290 1292 1291
f 1291 1292 1288
f 1297 1299 1298
f 1306 1307 1304
f 1284 1300 1301
f 1303 1304 1290
f 1305 1292 1290
f 1283 1294 1293
f 1288 1297 1296
f 1289 1291 1286
f 1286 1291 1287
f 1296 1298 1295
f 1287 1296 1294
f 1301 1303 1289
f 1313 1314 1312
f 1317 1319 1318
f 1320 1321 1317
f 1332 1334 1333
f 1333 1334 1330
f 1333 1329 1328
f 1337 1338 1336
f 1329 1330 1310
f 1339 1340 1326
f 1310 1321 1320
f 1320 1316 1308
f 1336 1340 1339
f 1341 1340 1336
f 1322 1323 1319
f 1321 1325 1322
f 1330 1334 1337
f 1315 1325 1321
f 1330 1335 1315
f 1339 1325 1315
f 1344 1346 1345
f 1355 1357 1356
f 1357 1359 1358
f 1346 1352 1351
f 1344 1347 1349
f 1354 1356 1353
f 1349 1354 1352
f 1293 1294 1177
f 1295 1179 1177
f 1298 1299 1183
f 1295 1298 1182
f 1193 1314 1313
f 1191 1192 1313
f 1345 1258 1256
f 1264 1349 1347
f 1351 1352 1270
f 1353 1272 1270
f 1355 1354 1277
f 1279 1357 1355
f 1351 1269 1258
f 1277 1354 1349
f 1179 1224 1223
f 1223 1219 1175
f 1210 1211 1172
f 1168 1206 1210
f 1183 1229 1228
f 1205 1206 1168
f 1182 1228 1224
f 1252 1253 1197
f 1197 1253 1257
f 1257 1263 1203
f 1184 1241 1252
f 1319 1344 1343
f 1323 1324 1348
f 1323 1347 1344
f 1174 1186 1185
f 1181 1196 1194
f 1180 1194 1186
f 1184 1196 1181
f 1212 1242 1241
f 1217 1245 1244
f 1244 1247 1218
f 1256 1258 1231
f 1265 1267 1239
f 1240 1269 1265
f 1218 1247 1242
f 1258 1269 1240
f 1292 1309 1308
f 1297 1316 1318
f 1328 1329 1305
f 1307 1331 1328
f 1308 1316 1297
f 1305 1329 1309
f 1211 1241 1184
f 1318 1343 1342
f 1342 1343 1256
f 1342 1229 1183
f 1374 1375 1377
f 1377 1380 1379
f 1378 1380 1377
f 1368 1369 1375
f 1370 1378 1375
f 1371 1374 1376
f 1385 1387 1386
f 1386 1383 1382
f 1390 1391 1393
f 1390 1392 1389
f 1397 1398 1400
f 1405 1407 1406
f 1394 1395 1385
f 1396 1387 1385
f 1393 1403 1402
f 1401 1403 1393
f 1386 1387 1391
f 1386 1390 1388
f 1399 1400 1405
f 1397 1399 1396
f 1401 1404 1406
f 1396 1399 1404
f 1401 1391 1387
f 1417 1418 1416
f 1414 1418 1417
f 1412 1413 1417
f 1423 1425 1424
f 1426 1427 1423
f 1428 1425 1423
f 1437 1438 1440
f 1435 1438 1437
f 1437 1439 1436
f 1416 1430 1429
f 1424 1425 1435
f 1428 1438 1435
f 1419 1420 1414
f 1410 1413 1412
f 1412 1415 1411
f 1431 1433 1428
f 1441 1442 1440
f 1428 1433 1441
f 1446 1447 1445
f 1451 1453 1452
f 1455 1456 1458
f 1458 1460 1459
f 1461 1462 1464
f 1464 1467 1466
f 1465 1467 1464
f 1468 1469 1471
f 1452 1447 1446
f 1461 1463 1449
f 1452 1453 1462
f 1454 1465 1462
f 1460 1469 1468
f 1455 1457 1453
f 1457 1459 1454
f 1465 1468 1470
f 1454 1459 1468
f 1452 1461 1448
f 1473 1474 1476
f 1479 1480 1482
f 1479 1481 1478
f 1486 1488 1487
f 1483 1487 1488
f 1492 1493 1495
f 1490 1494 1495
f 1489 1491 1495
f 1473 1496 1497
f 1473 1475 1498
f 1481 1482 1493
f 1483 1484 1497
f 1483 1496 1499
f 1480 1485 1487
f 1489 1496 1498
f 1489 1493 1499
f 1482 1487 1499
f 1502 1504 1503
f 1505 1506 1502
f 1504 1508 1507
f 1508 1504 1502
f 1513 1514 1516
f 1515 1516 1512
f 1515 1511 1509
f 1510 1512 1516
f 1508 1518 1517
f 1520 1521 1514
f 1507 1513 1509
f 1517 1518 1521
f 1522 1521 1518
f 1520 1513 1507
f 1503 1433 1431
f 1511 1512 1443
f 1511 1442 1441
f 1500 1501 1431
f 1509 1441 1433
f 1446 1444 1389
f 1402 1403 1451
f 1406 1407 1456
f 1406 1455 1451
f 1402 1450 1446
f 1440 1480 1479
f 1479 1477 1436
f 1443 1486 1485
f 1442 1485 1480
f 1398 1422 1424
f 1405 1434 1436
f 1424 1434 1405
f 1456 1477 1478
f 1478 1481 1460
f 1492 1494 1471
f 1460 1481 1492
f 1407 1436 1477
f 662 1051 1052
f 1054 1055 668
f 1052 1054 667
f 1064 1065 681
f 1064 680 679
f 1075 690 689
f 1072 1073 689
f 1072 686 681
f 1055 1062 679
f 765 767 1158
f 772 774 1166
f 767 772 1165
f 794 795 1208
f 803 1216 1215
f 803 805 1217
f 794 1206 1205
f 795 802 1215
f 806 1245 1217
f 774 792 1205
f 1360 1361 844
f 1362 846 844
f 1365 855 853
f 1364 853 846
f 900 1369 1368
f 1367 1369 900
f 905 1373 1372
f 1371 1373 905
f 906 1374 1371
f 1368 1374 906
f 904 1372 1366
f 1367 898 855
f 990 1409 1408
f 990 992 1410
f 1002 1420 1419
f 1002 1004 1421
f 993 1413 1410
f 993 1001 1419
f 647 648 811
f 653 815 814
f 818 815 653
f 652 814 811
f 684 838 837
f 841 838 684
f 690 843 841
f 837 830 678
f 678 830 818
f 1076 1361 1360
f 1363 1361 1076
f 741 909 908
f 908 911 742
f 742 911 907
f 786 964 967
f 973 974 801
f 801 974 976
f 963 964 786
f 787 967 973
f 753 754 917
f 758 922 921
f 757 921 917
f 753 916 909
f 976 989 806
f 907 963 782
f 1235 1395 1394
f 1238 1239 1398
f 1235 1238 1397
f 1394 1384 1214
f 1408 1409 1246
f 1246 1409 1411
f 1272 1427 1426
f 1426 1422 1267
f 1429 1430 1276
f 1276 1430 1432
f 1411 1415 1251
f 1251 1415 1429
f 1359 1506 1505
f 1505 1501 1356
f 1356 1501 1500
f 1267 1422 1398
f 1500 1427 1272
f 691 693 616
f 699 701 621
f 616 693 699
f 723 725 626
f 727 628 626
f 761 760 638
f 641 763 762
f 638 760 759
f 759 763 641
f 676 776 775
f 775 777 677
f 701 723 625
f 677 777 761
f 727 776 676
f 1176 1178 1050
f 1050 1178 1175
f 1213 1214 1079
f 1084 1219 1221
f 1221 1232 1087
f 1087 1232 1213
f 1116 1280 1282
f 1120 1284 1280
f 1134 1137 1302
f 1282 1293 1128
f 1134 1300 1284
f 1175 1219 1084
f 1048 1128 1293
f 1382 1383 1362
f 1363 1384 1382
f 1364 1388 1389
f 1383 1388 1364
f 1367 1444 1445
f 1445 1447 1370
f 1378 1448 1449
f 1370 1447 1448
f 1449 1463 1381
f 1365 1389 1444
f 1214 1384 1363
f 1360 843 690
f 806 989 1408
f 1531 1534 1535
f 1530 1532 1535
f 1537 1539 1538
f 1536 1540 1541
f 1547 1549 1548
f 1548 1549 1545
f 1550 1551 1553
f 1550 1554 1555
f 1550 1552 1556
f 1544 1545 1529
f 1534 1552 1553
f 1533 1535 1553
f 1529 1541 1540
f 1544 1557 1559
f 1560 1558 1545
f 1530 1536 1538
f 1530 1533 1540
f 1542 1546 1548
f 1551 1555 1559
f 1543 1548 1559
f 1533 1551 1557
f 1528 1540 1557
f 1558 1541 1529
f 1538 1539 1525
f 1523 1532 1538
f 1526 1527 1556
f 1562 1565 1566
f 1561 1563 1566
f 1571 1572 1569
f 1569 1572 1570
f 1568 1569 1566
f 1566 1569 1567
f 1574 1577 1578
f 1579 1582 1583
f 1581 1584 1582
f 1593 1594 1591
f 1598 1599 1596
f 1595 1597 1600
f 1590 1591 1578
f 1578 1591 1589
f 1595 1596 1583
f 1574 1575 1586
f 1574 1585 1588
f 1590 1601 1602
f 1581 1579 1573
f 1576 1582 1584
f 1578 1584 1581
f 1597 1595 1589
f 1592 1598 1600
f 1591 1594 1600
f 1589 1595 1582
f 1577 1588 1601
f 1613 1614 1611
f 1612 1615 1613
f 1622 1620 1619
f 1619 1620 1617
f 1618 1621 1619
f 1627 1625 1624
f 1629 1630 1627
f 1627 1630 1628
f 1635 1636 1633
f 1633 1636 1634
f 1624 1625 1614
f 1615 1626 1624
f 1632 1633 1622
f 1622 1633 1631
f 1617 1608 1607
f 1617 1620 1609
f 1639 1630 1629
f 1637 1638 1629
f 1612 1610 1606
f 1609 1615 1612
f 1640 1638 1634
f 1634 1638 1637
f 1637 1626 1623
f 1623 1626 1615
f 1620 1631 1623
f 1572 1604 1603
f 1607 1608 1594
f 1594 1608 1606
f 1610 1611 1599
f 1606 1610 1598
f 1602 1616 1607
f 1561 1585 1587
f 1561 1564 1588
f 1567 1570 1602
f 1564 1567 1601
f 1618 1616 1603
f 1605 1621 1618
f 1603 1616 1602
f 1543 1575 1573
f 1546 1579 1580
f 1554 1585 1586
f 1554 1556 1587
f 1573 1579 1546
f 1543 1555 1586
f 1527 1563 1587
f 1647 1649 1648
f 1648 1649 1645
f 1648 1644 1643
f 1652 1654 1653
f 1656 1659 1660
f 1665 1667 1666
f 1666 1667 1663
f 1666 1662 1661
f 1656 1657 1647
f 1658 1649 1647
f 1654 1660 1659
f 1661 1662 1658
f 1660 1664 1661
f 1655 1664 1660
f 1658 1662 1650
f 1673 1675 1676
f 1679 1680 1678
f 1684 1685 1682
f 1687 1689 1688
f 1686 1690 1691
f 1686 1688 1692
f 1693 1689 1687
f 1675 1681 1682
f 1679 1688 1689
f 1676 1679 1677
f 1683 1690 1692
f 1682 1685 1692
f 1682 1688 1679
f 1698 1699 1697
f 1701 1704 1705
f 1702 1705 1703
f 1706 1709 1710
f 1712 1715 1716
f 1713 1716 1714
f 1721 1722 1720
f 1719 1720 1718
f 1704 1712 1713
f 1705 1713 1711
f 1717 1718 1710
f 1700 1703 1709
f 1711 1714 1719
f 1703 1711 1717
f 1727 1729 1728
f 1728 1729 1725
f 1728 1724 1723
f 1733 1735 1734
f 1734 1735 1731
f 1739 1740 1738
f 1743 1744 1742
f 1737 1738 1727
f 1741 1742 1733
f 1727 1732 1734
f 1729 1734 1730
f 1740 1743 1741
f 1738 1741 1732
f 1684 1701 1702
f 1683 1685 1702
f 1706 1707 1691
f 1708 1693 1691
f 1683 1700 1706
f 1724 1725 1699
f 1680 1695 1694
f 1693 1698 1696
f 1689 1696 1695
f 1723 1724 1708
f 1710 1726 1723
f 1720 1739 1737
f 1710 1718 1737
f 1708 1724 1698
f 1746 1748 1749
f 1755 1756 1754
f 1750 1753 1754
f 1754 1756 1752
f 1758 1759 1761
f 1762 1765 1766
f 1767 1764 1763
f 1769 1771 1770
f 1772 1773 1769
f 1755 1770 1771
f 1770 1755 1753
f 1758 1774 1775
f 1758 1760 1776
f 1777 1761 1759
f 1761 1766 1765
f 1765 1762 1757
f 1752 1756 1760
f 1769 1774 1776
f 1769 1773 1778
f 1756 1771 1776
f 1783 1785 1784
f 1792 1793 1790
f 1792 1789 1788
f 1799 1796 1795
f 1794 1795 1783
f 1796 1785 1783
f 1790 1795 1794
f 1797 1798 1793
f 1798 1795 1790
f 1796 1799 1802
f 1794 1782 1780
f 1806 1808 1809
f 1805 1808 1806
f 1812 1813 1811
f 1820 1821 1819
f 1825 1826 1824
f 1825 1828 1829
f 1827 1828 1825
f 1818 1819 1813
f 1815 1823 1824
f 1824 1826 1817
f 1829 1831 1830
f 1822 1828 1827
f 1819 1821 1827
f 1819 1823 1815
f 1834 1835 1833
f 1839 1840 1837
f 1841 1838 1837
f 1842 1844 1845
f 1849 1850 1848
f 1849 1852 1853
f 1851 1852 1849
f 1839 1847 1848
f 1848 1850 1841
f 1835 1839 1836
f 1846 1847 1839
f 1806 1807 1749
f 1745 1804 1806
f 1772 1810 1811
f 1833 1792 1791
f 1797 1836 1837
f 1837 1838 1799
f 1833 1836 1797
f 1747 1775 1774
f 1746 1774 1778
f 1779 1775 1747
f 1745 1748 1778
f 1811 1813 1805
f 1815 1816 1809
f 1809 1816 1814
f 1815 1808 1805
f 1782 1784 1767
f 1767 1784 1781
f 1788 1789 1777
f 1779 1791 1788
f 1780 1782 1766
f 1777 1789 1780
f 1817 1835 1834
f 1814 1816 1834
f 1830 1831 1851
f 1830 1847 1846
f 1817 1826 1846
f 1814 1832 1791
f 1745 1773 1811
f 1814 1779 1749
f 1855 1857 1858
f 1861 1863 1864
f 1866 1869 1870
f 1865 1867 1870
f 1871 1872 1874
f 1875 1876 1872
f 1866 1867 1858
f 1873 1874 1864
f 1856 1861 1859
f 1858 1863 1861
f 1865 1871 1873
f 1865 1868 1875
f 1858 1867 1873
f 1885 1883 1882
f 1882 1883 1880
f 1881 1884 1882
f 1891 1889 1888
f 1888 1889 1887
f 1897 1898 1900
f 1895 1899 1900
f 1894 1896 1900
f 1902 1904 1903
f 1905 1906 1902
f 1907 1908 1910
f 1903 1904 1885
f 1891 1910 1908
f 1892 1893 1906
f 1887 1889 1878
f 1895 1896 1908
f 1895 1907 1911
f 1885 1890 1888
f 1880 1883 1888
f 1902 1907 1909
f 1902 1906 1911
f 1893 1899 1911
f 1878 1889 1908
f 1912 1913 1915
f 1912 1916 1917
f 1912 1914 1918
f 1921 1922 1920
f 1926 1924 1923
f 1928 1929 1926
f 1926 1929 1927
f 1934 1935 1933
f 1932 1933 1931
f 1923 1924 1917
f 1918 1925 1923
f 1921 1930 1931
f 1913 1917 1921
f 1934 1932 1927
f 1927 1932 1930
f 1917 1924 1930
f 1936 1938 1939
f 1940 1943 1944
f 1942 1945 1943
f 1950 1951 1949
f 1958 1956 1955
f 1955 1956 1953
f 1954 1957 1955
f 1948 1949 1939
f 1952 1953 1944
f 1943 1945 1954
f 1946 1947 1938
f 1961 1951 1950
f 1959 1960 1950
f 1939 1945 1942
f 1951 1957 1954
f 1963 1957 1951
f 1939 1949 1954
f 1938 1947 1959
f 1869 1914 1915
f 1868 1870 1915
f 1919 1920 1876
f 1868 1913 1919
f 1892 1936 1937
f 1897 1940 1941
f 1897 1899 1942
f 1893 1937 1942
f 1892 1905 1946
f 1881 1879 1860
f 1864 1884 1881
f 1901 1903 1874
f 1876 1905 1901
f 1864 1874 1903
f 1922 1947 1946
f 1962 1960 1933
f 1933 1960 1959
f 1922 1931 1959
f 1876 1920 1946
f 1750 1751 1652
f 1752 1654 1652
f 1762 1763 1665
f 1764 1667 1665
f 1752 1757 1655
f 1762 1664 1655
f 1764 1781 1670
f 1715 1855 1856
f 1716 1856 1854
f 1721 1861 1862
f 1859 1861 1721
f 1722 1862 1860
f 1714 1854 1859
f 1879 1880 1740
f 1743 1886 1887
f 1740 1880 1886
f 1736 1744 1887
f 1860 1879 1739
f 1641 1642 1684
f 1669 1704 1701
f 1671 1672 1715
f 1671 1712 1704
f 1668 1701 1684
f 1801 1803 1869
f 1787 1801 1866
f 1845 1918 1914
f 1803 1843 1914
f 1786 1855 1715
f 1970 1973 1974
f 1969 1971 1974
f 1981 1982 1979
f 1977 1979 1982
f 1978 1979 1974
f 1972 1974 1979
f 1967 1968 1973
f 1975 1976 1981
f 1968 1975 1978
f 1965 1970 1971
f 1986 1988 1989
f 1993 1991 1990
f 1995 1996 1993
f 1993 1996 1994
f 1999 2000 2002
f 2005 2006 2008
f 2003 2007 2008
f 2009 2010 2012
f 2009 2013 2014
f 2009 2011 2015
f 2003 2004 1989
f 1995 2011 2012
f 1994 1996 2012
f 2001 2002 2014
f 1987 1989 1995
f 1997 1999 2001
f 2006 2013 2015
f 2004 2008 2015
f 1998 2001 2013
f 2004 2011 1995
f 2016 2018 2020
f 2022 2025 2023
f 2028 2029 2027
f 2033 2034 2036
f 2031 2032 2036
f 2040 2041 2043
f 2038 2042 2043
f 2037 2039 2043
f 2046 2047 2045
f 2049 2051 2050
f 2050 2051 2047
f 2048 2050 2046
f 2047 2051 2049
f 2020 2032 2031
f 2024 2038 2039
f 2025 2039 2037
f 2028 2044 2045
f 2027 2018 2017
f 2027 2029 2020
f 2036 2049 2048
f 2045 2049 2036
f 2021 2023 2028
f 2037 2041 2048
f 2030 2035 2048
f 2023 2037 2044
f 2029 2045 2032
f 2058 2061 2062
f 2057 2059 2062
f 2065 2066 2068
f 2064 2068 2066
f 2071 2074 2073
f 2055 2056 2064
f 2061 2070 2071
f 2062 2071 2069
f 2054 2057 2060
f 2068 2073 2072
f 2064 2069 2073
f 2056 2060 2069
f 2075 2076 2078
f 2075 2077 2080
f 2078 2083 2082
f 2087 2090 2091
f 2086 2088 2091
f 2104 2105 2102
f 2102 2105 2103
f 2101 2102 2091
f 2091 2102 2100
f 2087 2088 2097
f 2087 2096 2099
f 2109 2110 2104
f 2086 2092 2094
f 2086 2089 2095
f 2100 2103 2107
f 2089 2100 2106
f 2090 2099 2109
f 1997 1998 2078
f 2005 2082 2083
f 2005 2007 2084
f 1998 2006 2083
f 2033 2092 2093
f 2033 2035 2094
f 2040 2096 2097
f 2040 2042 2098
f 2030 2088 2094
f 2030 2041 2097
f 2031 2034 1985
f 1983 2019 2031
f 2058 2059 2093
f 2058 2092 2095
f 2070 2106 2107
f 2061 2095 2106
f 1986 2052 2053
f 1985 2007 2003
f 1983 1984 2003
f 2016 2019 2053
f 2055 2079 2080
f 2054 2056 2080
f 2057 2082 2084
f 2054 2077 2082
f 2055 2063 2085
f 1983 1988 2053
f 1985 2059 2084
f 1985 2034 2093
f 2113 2114 2117
f 2121 2122 2124
f 2125 2126 2128
f 2125 2129 2130
f 2125 2127 2131
f 2132 2134 2135
f 2139 2140 2142
f 2137 2141 2142
f 2136 2138 2142
f 2143 2146 2147
f 2118 2137 2138
f 2121 2143 2144
f 2121 2123 2145
f 2129 2131 2149
f 2118 2119 2130
f 2137 2148 2150
f 2123 2124 2135
f 2120 2133 2135
f 2130 2134 2132
f 2136 2143 2145
f 2136 2140 2146
f 2119 2123 2134
f 2119 2138 2145
f 2118 2129 2148
f 2151 2152 2154
f 2156 2158 2157
f 2159 2160 2162
f 2159 2163 2164
f 2159 2161 2165
f 2170 2172 2171
f 2170 2169 2166
f 2168 2172 2170
f 2154 2162 2160
f 2157 2158 2168
f 2152 2155 2157
f 2162 2167 2166
f 2166 2169 2165
f 2157 2167 2162
f 2180 2181 2183
f 2180 2184 2185
f 2180 2182 2186
f 2192 2193 2190
f 2189 2191 2194
f 2189 2190 2185
f 2184 2186 2191
f 2178 2181 2185
f 2190 2193 2188
f 2179 2185 2190
f 2195 2198 2199
f 2195 2197 2200
f 2205 2206 2203
f 2202 2204 2207
f 2198 2202 2203
f 2200 2204 2202
f 2209 2211 2210
f 2212 2213 2216
f 2218 2220 2219
f 2221 2222 2224
f 2211 2218 2217
f 2215 2216 2222
f 2209 2212 2215
f 2218 2221 2223
f 2211 2215 2221
f 2116 2182 2183
f 2115 2117 2183
f 2112 2115 2181
f 2139 2195 2196
f 2139 2141 2197
f 2140 2196 2201
f 2165 2209 2208
f 2214 2213 2171
f 2171 2213 2212
f 2165 2169 2212
f 2116 2117 2164
f 2114 2160 2164
f 2111 2153 2160
f 2208 2210 2186
f 2217 2219 2194
f 2210 2217 2191
f 2127 2173 2175
f 2113 2148 2149
f 2113 2115 2150
f 2112 2141 2150
f 2111 2114 2149
f 2151 2173 2174
f 2151 2153 2175
f 2155 2176 2177
f 2174 2176 2155
f 2179 2200 2197
f 2187 2188 2207
f 2179 2187 2204
f 2111 2131 2175
f 2112 2178 2197
f 2116 2163 2208
f 2225 2228 2229
f 2225 2227 2230
f 2237 2238 2235
f 2235 2238 2236
f 2240 2241 2238
f 2238 2241 2239
f 2245 2247 2246
f 2253 2252 2249
f 2248 2249 2252
f 2259 2257 2256
f 2254 2255 2258
f 2262 2263 2261
f 2261 2265 2264
f 2261 2263 2266
f 2246 2247 2255
f 2253 2263 2262
f 2251 2252 2262
f 2245 2248 2251
f 2264 2265 2259
f 2255 2260 2264
f 2251 2260 2255
f 2271 2272 2269
f 2269 2272 2270
f 2278 2276 2275
f 2273 2275 2276
f 2285 2288 2289
f 2284 2286 2289
f 2296 2294 2293
f 2293 2294 2291
f 2292 2295 2293
f 2281 2282 2272
f 2285 2286 2278
f 2278 2286 2284
f 2279 2280 2271
f 2291 2282 2281
f 2291 2294 2283
f 2277 2275 2270
f 2270 2275 2273
f 2283 2288 2285
f 2297 2288 2283
f 2282 2285 2277
f 2280 2290 2281
f 2298 2299 2301
f 2303 2305 2304
f 2301 2307 2306
f 2304 2305 2309
f 2302 2304 2301
f 2304 2308 2307
f 2316 2317 2315
f 2313 2316 2314
f 2322 2323 2321
f 2318 2319 2322
f 2321 2317 2316
f 2313 2318 2320
f 2332 2333 2330
f 2330 2333 2331
f 2336 2337 2335
f 2344 2342 2341
f 2345 2346 2344
f 2341 2342 2337
f 2338 2343 2341
f 2335 2326 2325
f 2338 2336 2331
f 2331 2336 2334
f 2339 2340 2345
f 2339 2343 2338
f 2351 2352 2350
f 2348 2351 2349
f 2357 2360 2359
f 2361 2362 2364
f 2372 2370 2369
f 2369 2370 2367
f 2368 2371 2369
f 2350 2357 2356
f 2350 2352 2358
f 2366 2367 2355
f 2355 2352 2351
f 2353 2354 2351
f 2374 2375 2365
f 2373 2374 2364
f 2358 2362 2361
f 2361 2363 2360
f 2376 2374 2370
f 2370 2374 2373
f 2373 2362 2358
f 2355 2367 2358
f 2257 2259 2299
f 2266 2303 2302
f 2259 2265 2302
f 2325 2326 2289
f 2287 2289 2326
f 2329 2330 2296
f 2296 2330 2328
f 2328 2334 2297
f 2297 2334 2325
f 2274 2276 2253
f 2284 2287 2266
f 2253 2276 2284
f 2303 2324 2327
f 2359 2360 2323
f 2319 2356 2359
f 2311 2349 2356
f 2313 2312 2306
f 2309 2319 2318
f 2308 2318 2313
f 2306 2312 2310
f 2311 2319 2309
f 2326 2348 2347
f 2347 2349 2327
f 2337 2354 2353
f 2368 2366 2342
f 2346 2371 2368
f 2353 2348 2326
f 2337 2342 2366
f 2327 2349 2311
f 2266 2287 2324
f 2379 2382 2383
f 2381 2384 2382
f 2389 2387 2386
f 2391 2392 2389
f 2389 2392 2390
f 2386 2387 2383
f 2384 2388 2386
f 2377 2380 2383
f 2383 2387 2385
f 2399 2397 2396
f 2396 2397 2394
f 2395 2398 2396
f 2412 2410 2409
f 2409 2410 2407
f 2408 2411 2409
f 2415 2416 2414
f 2403 2404 2399
f 2399 2404 2402
f 2414 2404 2403
f 2414 2416 2405
f 2419 2412 2411
f 2397 2401 2400
f 2408 2406 2402
f 2405 2411 2408
f 2418 2411 2405
f 2402 2406 2401
f 2421 2423 2422
f 2424 2425 2427
f 2428 2429 2432
f 2434 2436 2435
f 2422 2423 2429
f 2427 2434 2433
f 2424 2426 2423
f 2429 2433 2435
f 2423 2426 2433
f 2443 2441 2440
f 2444 2445 2443
f 2449 2447 2446
f 2451 2452 2449
f 2449 2452 2450
f 2457 2459 2455
f 2443 2448 2446
f 2443 2445 2451
f 2445 2456 2458
f 2464 2462 2461
f 2464 2466 2465
f 2473 2471 2470
f 2470 2471 2468
f 2469 2472 2470
f 2480 2481 2478
f 2476 2478 2481
f 2477 2478 2473
f 2473 2478 2476
f 2468 2464 2463
f 2468 2471 2466
f 2476 2479 2475
f 2466 2471 2476
f 2489 2492 2493
f 2489 2491 2494
f 2497 2498 2496
f 2500 2502 2501
f 2497 2501 2502
f 2499 2501 2497
f 2489 2490 2484
f 2485 2491 2489
f 2486 2495 2496
f 2496 2498 2488
f 2493 2499 2495
f 2412 2439 2438
f 2440 2441 2416
f 2417 2442 2440
f 2446 2447 2419
f 2441 2446 2418
f 2419 2447 2439
f 2461 2462 2431
f 2432 2463 2461
f 2435 2436 2469
f 2435 2467 2463
f 2381 2420 2422
f 2431 2392 2391
f 2428 2430 2391
f 2384 2422 2428
f 2484 2445 2444
f 2482 2483 2444
f 2486 2487 2452
f 2490 2495 2458
f 2484 2490 2456
f 2458 2495 2486
f 2378 2398 2395
f 2417 2415 2390
f 2390 2415 2413
f 2413 2403 2385
f 2385 2403 2398
f 2485 2483 2465
f 2465 2483 2482
f 2474 2475 2494
f 2474 2491 2485
f 2482 2442 2437
f 2437 2442 2417
f 2431 2462 2437
f 2504 2505 2508
f 2512 2515 2516
f 2512 2514 2517
f 2519 2521 2520
f 2512 2513 2507
f 2508 2514 2512
f 2511 2519 2518
f 2509 2510 2508
f 2508 2510 2518
f 2524 2525 2527
f 2523 2525 2524
f 2519 2524 2526
f 2522 2524 2519
f 1981 2234 2235
f 1982 2235 2233
f 2232 2234 1981
f 2065 2243 2244
f 2065 2067 2245
f 2072 2074 2249
f 2067 2072 2248
f 2268 2269 2105
f 2103 2105 2269
f 2273 2274 2108
f 2103 2267 2273
f 2110 2279 2268
f 2108 2274 2250
f 2192 2379 2380
f 2194 2381 2379
f 2193 2380 2377
f 2393 2394 2206
f 2205 2207 2395
f 2220 2421 2420
f 2223 2224 2425
f 2220 2223 2424
f 2377 2395 2207
f 2219 2420 2381
f 1965 1966 2147
f 1964 2144 2147
f 1967 2196 2199
f 1975 2203 2206
f 1967 1970 2201
f 2199 2203 1975
f 1965 2146 2201
f 2400 2401 2237
f 2407 2241 2240
f 2407 2410 2242
f 2400 2234 2232
f 2401 2406 2240
f 2024 2025 2229
f 2022 2226 2229
f 2024 2228 2231
f 2507 2333 2332
f 2504 2506 2332
f 2339 2513 2516
f 2507 2513 2339
f 2503 2504 2329
f 1964 1966 2042
f 1969 2096 2098
f 1969 1972 2099
f 1977 1980 2110
f 1977 2109 2099
f 1966 1971 2098
f 2122 2228 2230
f 2120 2124 2230
f 2122 2144 2231
f 2233 2236 2280
f 2292 2290 2239
f 2242 2295 2292
f 2239 2290 2280
f 2505 2504 2438
f 2511 2510 2450
f 2450 2510 2509
f 2454 2515 2517
f 2453 2455 2517
f 2520 2521 2460
f 2520 2459 2457
f 2509 2505 2439
f 2514 2518 2457
f 2488 2523 2522
f 2526 2527 2502
f 2498 2502 2527
f 2488 2498 2525
f 2487 2522 2511
f 2460 2521 2526
f 2438 2504 2503
f 1964 2038 2231
f 2503 2295 2242
f 1980 2233 2279
f 2206 2394 2232
f 2530 2532 2533
f 2534 2536 2537
f 2542 2544 2545
f 2546 2548 2549
f 2542 2543 2533
f 2536 2546 2547
f 2535 2537 2529
f 2547 2549 2541
f 2533 2536 2534
f 2543 2545 2548
f 2543 2546 2536
f 2537 2547 2540
f 2554 2555 2552
f 2550 2552 2555
f 2556 2559 2560
f 2566 2567 2564
f 2562 2564 2567
f 2568 2571 2572
f 2554 2563 2564
f 2568 2569 2560
f 2559 2561 2570
f 2550 2556 2558
f 2561 2559 2553
f 2550 2553 2559
f 2562 2568 2570
f 2573 2571 2565
f 2562 2565 2571
f 2555 2564 2570
f 2575 2577 2576
f 2579 2577 2575
f 2589 2583 2588
f 2591 2593 2592
f 2582 2592 2593
f 2592 2582 2581
f 2576 2577 2585
f 2586 2585 2577
f 2581 2582 2579
f 2586 2589 2587
f 2579 2582 2589
f 2596 2598 2599
f 2603 2604 2601
f 2602 2605 2603
f 2613 2615 2614
f 2614 2615 2611
f 2614 2610 2609
f 2616 2619 2620
f 2618 2621 2619
f 2616 2617 2604
f 2603 2605 2618
f 2622 2623 2607
f 2606 2607 2599
f 2611 2623 2622
f 2624 2623 2611
f 2618 2625 2626
f 2599 2605 2602
f 2624 2626 2625
f 2608 2605 2599
f 2621 2626 2624
f 2623 2625 2608
f 2608 2625 2618
f 2576 2539 2538
f 2584 2585 2545
f 2587 2588 2549
f 2545 2585 2587
f 2576 2584 2544
f 2541 2549 2588
f 2566 2596 2597
f 2600 2601 2572
f 2573 2602 2600
f 2597 2602 2573
f 2528 2529 2554
f 2541 2566 2563
f 2529 2540 2563
f 2580 2583 2598
f 2609 2610 2593
f 2594 2612 2609
f 2610 2622 2595
f 2595 2622 2606
f 2580 2596 2566
f 2631 2634 2635
f 2637 2639 2638
f 2642 2643 2641
f 2636 2640 2641
f 2641 2643 2639
f 2651 2649 2648
f 2651 2650 2646
f 2655 2656 2654
f 2662 2660 2659
f 2667 2669 2668
f 2668 2669 2665
f 2652 2653 2635
f 2657 2658 2642
f 2660 2645 2644
f 2661 2659 2654
f 2649 2643 2642
f 2636 2638 2633
f 2632 2635 2640
f 2650 2648 2644
f 2654 2658 2657
f 2666 2668 2662
f 2662 2668 2664
f 2663 2658 2654
f 2635 2653 2657
f 2663 2659 2644
f 2663 2648 2642
f 2674 2672 2671
f 2675 2676 2678
f 2677 2678 2674
f 2677 2673 2671
f 2672 2674 2678
f 2680 2681 2676
f 2670 2679 2680
f 2685 2686 2688
f 2689 2690 2688
f 2696 2694 2693
f 2688 2693 2692
f 2690 2695 2693
f 2683 2685 2687
f 2687 2692 2691
f 2684 2656 2655
f 2692 2693 2667
f 2694 2669 2667
f 2691 2692 2666
f 2691 2661 2656
f 2672 2647 2646
f 2675 2671 2646
f 2665 2681 2680
f 2682 2681 2665
f 2670 2675 2650
f 2664 2680 2679
f 2679 2670 2645
f 2697 2682 2669
f 2700 2701 2699
f 2703 2705 2704
f 2700 2704 2705
f 2702 2704 2700
f 2709 2707 2706
f 2710 2711 2713
f 2712 2713 2709
f 2709 2713 2711
f 2722 2723 2721
f 2725 2727 2726
f 2731 2729 2728
f 2732 2733 2735
f 2721 2705 2703
f 2728 2729 2716
f 2719 2733 2732
f 2705 2715 2714
f 2730 2728 2721
f 2717 2718 2712
f 2725 2732 2734
f 2719 2718 2715
f 2715 2718 2717
f 2734 2735 2731
f 2731 2735 2733
f 2714 2717 2708
f 2723 2727 2734
f 2729 2733 2719
f 2721 2728 2715
f 2718 2732 2725
f 2740 2739 2736
f 2759 2757 2756
f 2755 2759 2758
f 2760 2762 2763
f 2771 2769 2768
f 2768 2769 2766
f 2755 2754 2744
f 2760 2761 2750
f 2751 2765 2766
f 2752 2745 2744
f 2768 2765 2754
f 2766 2769 2759
f 2741 2746 2748
f 2743 2749 2746
f 2764 2762 2757
f 2753 2757 2762
f 2743 2753 2760
f 2765 2751 2744
f 2745 2752 2766
f 2775 2773 2772
f 2778 2774 2772
f 2775 2779 2777
f 2782 2783 2781
f 2781 2775 2774
f 2778 2782 2780
f 2781 2783 2779
f 2742 2723 2722
f 1802 2722 2720
f 2723 2742 2748
f 2773 2737 2736
f 2776 2772 2736
f 2784 2785 2770
f 2770 2768 2738
f 2767 2770 2740
f 2777 2785 2784
f 2784 2767 2737
f 2789 2792 2793
f 2791 2792 2789
f 2698 2699 2613
f 2701 2615 2613
f 2706 2707 2620
f 2621 2708 2706
f 2701 2708 2621
f 2557 2560 2628
f 2560 2569 2630
f 2707 2711 2787
f 2761 2763 2796
f 2761 2795 2794
f 1673 1674 236
f 1677 1678 239
f 1674 1677 238
f 429 1986 1987
f 433 1990 1991
f 435 1992 1990
f 1987 1992 435
f 2017 2018 451
f 449 451 2018
f 453 454 2022
f 453 2021 2026
f 458 2026 2017
f 449 2016 2052
f 429 474 2052
f 510 2127 2128
f 509 511 2128
f 2132 2133 516
f 509 2126 2132
f 516 2133 2120
f 543 2174 2173
f 547 2177 2176
f 546 2176 2174
f 510 541 2173
f 610 2225 2226
f 612 2227 2225
f 507 2120 2227
f 611 2226 2022
f 1102 2530 2531
f 1108 2534 2535
f 2531 2534 1108
f 1097 1109 2535
f 1131 2551 2552
f 1136 2556 2557
f 1136 1138 2558
f 1132 2552 2558
f 1097 2528 2551
f 2631 2632 1332
f 2633 1334 1332
f 2638 2639 1338
f 2633 2638 1337
f 2629 2631 1331
f 2557 2627 1302
f 1526 2063 2066
f 1525 2000 1999
f 1523 1524 1999
f 1531 1532 2076
f 1531 2075 2079
f 1534 2079 2085
f 1526 1552 2085
f 1523 1997 2076
f 2081 2000 1525
f 1562 1563 2244
f 1562 2243 2246
f 2257 1572 1571
f 2254 2256 1571
f 1565 2246 2254
f 2298 2300 1605
f 2315 1636 1635
f 2312 2314 1635
f 2310 2312 1632
f 2310 1621 1605
f 2257 2298 1604
f 1527 2066 2244
f 8 9 614
f 8 613 617
f 630 16 15
f 16 630 633
f 633 640 19
f 617 629 15
f 66 67 692
f 72 696 695
f 67 71 695
f 764 765 162
f 762 764 161
f 88 708 707
f 92 712 711
f 91 711 708
f 87 707 696
f 1161 1162 207
f 1159 1161 206
f 1157 1159 203
f 207 1162 1173
f 233 234 1301
f 233 1300 1302
f 239 1307 1306
f 1306 1303 237
f 237 1303 1301
f 1188 229 228
f 225 1185 1187
f 1191 231 229
f 1311 1312 247
f 1185 225 210
f 1191 1311 246
f 9 66 691
f 762 158 19
f 765 1157 201
f 1645 2575 2574
f 2578 2575 1645
f 1663 2591 2590
f 2594 2591 1663
f 1650 2581 2578
f 2590 2581 1650
f 1641 2569 2572
f 1668 2601 2604
f 1671 2617 2620
f 1669 2604 2617
f 1670 2612 2594
f 2572 2601 1668
f 1785 2703 2702
f 1784 2702 2698
f 2724 2726 1803
f 2720 2703 1785
f 1787 2711 2724
f 2743 2741 1838
f 2756 2757 1853
f 1853 2757 2753
f 1842 1843 2747
f 2750 1845 1844
f 1842 2746 2749
f 2753 2743 1841
f 2741 2722 1799
f 1803 2726 2747
f 2627 2628 1675
f 1675 2628 2630
f 2634 2631 1694
f 1697 2653 2652
f 2655 2653 1697
f 2652 2634 1695
f 1731 2686 2685
f 2689 2686 1731
f 1730 2685 2683
f 1694 2631 2629
f 2683 2655 1699
f 1855 2786 2787
f 2795 2796 1928
f 2794 2795 1925
f 2789 2790 1891
f 1910 2793 2792
f 2788 2789 1890
f 1909 2792 2791
f 1904 2791 2788
f 2790 2793 1910
f 1641 1681 2630
f 2786 1855 1786
f 1787 1857 2787
f 2794 1918 1845
f 2698 2612 1670
f 2620 2707 1786
f 645 647 274
f 272 276 649
f 285 658 660
f 289 662 658
f 642 649 276
f 263 287 660
f 807 808 292
f 292 808 809
f 332 820 822
f 356 856 858
f 870 872 366
f 870 364 362
f 858 868 362
f 878 379 366
f 334 822 856
f 291 321 810
f 820 332 293
f 383 1023 1021
f 428 1059 1058
f 426 1058 1053
f 431 1098 1100
f 431 434 1102
f 468 470 1145
f 470 478 1151
f 382 1021 1051
f 1053 1023 383
f 432 1100 1151
f 428 468 1144
f 647 810 321
f 289 415 1051
f 1643 1644 1539
f 1541 1646 1643
f 1547 1651 1653
f 1560 1659 1656
f 1653 1659 1560
f 1558 1656 1646
f 1580 1583 1753
f 1596 1599 1772
f 1583 1596 1768
f 1614 1812 1810
f 1625 1628 1820
f 1614 1625 1818
f 1611 1810 1772
f 1580 1750 1651
f 1994 2532 2530
f 2538 2539 2002
f 2010 2014 2544
f 2539 2544 2014
f 1994 2010 2542
f 2081 2574 2538
f 1644 2574 2081
f 434 1991 2530
f 235 1302 2627
f 2629 1307 239
f 2799 2800 2798
f 2803 2804 2802
f 2800 2803 2801
f 2807 2808 2806
f 2814 2816 2817
f 2809 2810 2800
f 2811 2812 2804
f 2810 2811 2803
f 2814 2815 2808
f 2802 2804 2807
f 2813 2816 2814
f 2804 2812 2814
f 2819 2821 2820
f 2823 2825 2824
f 2827 2829 2828
f 2829 2831 2830
f 2832 2833 2835
f 2821 2827 2826
f 2825 2833 2832
f 2822 2824 2821
f 2832 2834 2829
f 2836 2831 2829
f 2824 2832 2827
f 2838 2839 2841
f 2844 2846 2845
f 2843 2847 2848
f 2850 2852 2851
f 2856 2854 2853
f 2856 2855 2851
f 2858 2860 2859
f 2841 2850 2849
f 2846 2858 2857
f 2843 2845 2841
f 2842 2847 2843
f 2857 2859 2852
f 2845 2857 2850
f 2862 2864 2863
f 2861 2865 2866
f 2868 2870 2869
f 2873 2870 2868
f 2875 2877 2876
f 2878 2879 2881
f 2864 2875 2874
f 2869 2870 2879
f 2862 2867 2869
f 2866 2871 2867
f 2878 2880 2877
f 2869 2878 2875
f 2885 2886 2888
f 2883 2887 2888
f 2882 2884 2888
f 2890 2892 2891
f 2894 2896 2895
f 2898 2900 2899
f 2883 2884 2894
f 2892 2898 2897
f 2882 2889 2891
f 2897 2899 2896
f 2891 2897 2894
f 2904 2902 2901
f 2904 2907 2905
f 2912 2913 2911
f 2910 2911 2909
f 2916 2917 2915
f 2919 2920 2922
f 2923 2924 2920
f 2926 2928 2927
f 2929 2930 2926
f 2931 2928 2926
f 2906 2921 2922
f 2927 2928 2913
f 2914 2915 2904
f 2907 2917 2916
f 2906 2916 2914
f 2904 2915 2917
f 2912 2910 2905
f 2905 2910 2908
f 2920 2925 2927
f 2924 2929 2925
f 2922 2927 2912
f 2936 2934 2933
f 2939 2940 2938
f 2944 2943 2941
f 2946 2949 2950
f 2954 2952 2951
f 2955 2956 2954
f 2936 2947 2945
f 2951 2952 2940
f 2947 2958 2957
f 2932 2934 2939
f 2953 2951 2945
f 2950 2955 2953
f 2945 2951 2939
f 2937 2938 2848
f 2942 2941 2853
f 2943 2855 2853
f 2854 2856 2944
f 2842 2932 2937
f 2885 2960 2961
f 2831 2866 2865
f 2834 2835 2868
f 2834 2867 2871
f 2872 2868 2835
f 2836 2871 2866
f 2852 2882 2886
f 2859 2860 2890
f 2859 2889 2882
f 2944 2961 2960
f 2838 2840 2825
f 2833 2849 2851
f 2851 2855 2837
f 2840 2849 2833
f 2885 2887 2873
f 2873 2887 2883
f 2879 2893 2895
f 2883 2893 2879
f 2913 2935 2933
f 2948 2949 2931
f 2931 2949 2946
f 2913 2928 2946
f 2918 2943 2960
f 2855 2943 2918
f 2959 2960 2885
f 2959 2872 2837
f 2856 2886 2961
f 2962 2963 2965
f 2966 2967 2963
f 2969 2971 2970
f 2968 2972 2973
f 2975 2977 2976
f 2979 2981 2980
f 2965 2975 2974
f 2971 2979 2978
f 2968 2970 2965
f 2967 2972 2968
f 2978 2980 2977
f 2970 2978 2975
f 2983 2985 2984
f 2986 2987 2983
f 2988 2985 2983
f 2989 2992 2993
f 2995 2997 2996
f 2998 2999 3001
f 2984 2985 2995
f 2990 2999 2998
f 2991 2992 2988
f 2988 2992 2989
f 2998 3000 2997
f 2989 2998 2995
f 3002 3003 3005
f 3006 3007 3009
f 3010 3011 3013
f 3015 3017 3016
f 3004 3005 3011
f 3009 3015 3014
f 3003 3006 3008
f 3014 3016 3013
f 3008 3014 3011
f 3019 3021 3020
f 3023 3025 3024
f 3027 3029 3028
f 3030 3031 3033
f 3021 3027 3026
f 3024 3025 3031
f 3022 3024 3021
f 3030 3032 3029
f 3024 3030 3027
f 3034 3036 3037
f 3040 3041 3039
f 3045 3043 3042
f 3046 3047 3045
f 3050 3051 3049
f 3058 3056 3055
f 3060 3061 3058
f 3060 3057 3055
f 3036 3042 3043
f 3048 3049 3041
f 3055 3056 3051
f 3052 3059 3055
f 3035 3037 3040
f 3045 3050 3048
f 3045 3047 3052
f 3054 3059 3052
f 3043 3048 3040
f 3064 3065 3063
f 3067 3069 3068
f 3072 3073 3071
f 3066 3070 3071
f 3077 3075 3074
f 3076 3078 3079
f 3083 3084 3082
f 3064 3074 3075
f 3072 3081 3082
f 3080 3081 3072
f 3063 3065 3070
f 3077 3081 3080
f 3077 3079 3083
f 3065 3075 3080
f 2966 3034 3035
f 2972 3038 3039
f 3035 3038 2972
f 2986 3062 3063
f 3068 3069 2993
f 3068 2992 2991
f 3063 3066 2991
f 2976 2977 3003
f 2981 3007 3006
f 2980 3006 3003
f 2997 3019 3018
f 3001 3023 3022
f 3000 3022 3019
f 2982 2984 2971
f 2969 2973 2986
f 2994 2996 2981
f 2984 2994 2979
f 3007 3018 3020
f 3015 3026 3028
f 3009 3020 3026
f 3041 3064 3062
f 3076 3074 3049
f 3053 3078 3076
f 3058 3086 3085
f 3061 3087 3086
f 3049 3074 3064
f 2996 3018 3007
f 3039 3062 2986
f 3094 3092 3091
f 3091 3092 3089
f 3090 3093 3091
f 3097 3098 3096
f 3102 3103 3101
f 3107 3105 3104
f 3108 3109 3107
f 3100 3101 3094
f 3094 3101 3099
f 3097 3104 3105
f 3112 3103 3102
f 3110 3111 3102
f 3114 3115 3109
f 3089 3092 3097
f 3106 3104 3099
f 3103 3108 3106
f 3112 3114 3108
f 3099 3104 3097
f 3117 3120 3121
f 3120 3117 3116
f 3122 3124 3125
f 3129 3130 3128
f 3133 3134 3132
f 3120 3127 3128
f 3126 3127 3120
f 3124 3131 3132
f 3136 3130 3129
f 3137 3138 3134
f 3121 3124 3122
f 3128 3130 3133
f 3137 3133 3130
f 3128 3131 3124
f 3142 3140 3139
f 3146 3144 3143
f 3147 3148 3146
f 3142 3145 3143
f 3155 3156 3154
f 3149 3153 3154
f 3151 3155 3153
f 3154 3156 3152
f 3159 3160 3158
f 3161 3162 3160
f 3152 3159 3157
f 3152 3156 3161
f 3169 3167 3166
f 3166 3167 3164
f 3165 3168 3166
f 3173 3174 3172
f 3179 3180 3178
f 3176 3179 3177
f 3184 3182 3181
f 3178 3169 3168
f 3165 3175 3177
f 3181 3182 3174
f 3173 3171 3167
f 3167 3171 3170
f 3183 3181 3178
f 3178 3181 3173
f 3188 3186 3185
f 3199 3200 3198
f 3203 3204 3202
f 3208 3206 3205
f 3195 3196 3188
f 3188 3196 3194
f 3189 3197 3198
f 3193 3204 3203
f 3191 3192 3203
f 3202 3196 3195
f 3205 3206 3200
f 3199 3197 3194
f 3207 3205 3202
f 3202 3205 3199
f 3194 3197 3189
f 3191 3201 3195
f 3139 3140 3112
f 3113 3141 3139
f 3114 3143 3144
f 3112 3140 3143
f 3135 3149 3150
f 3157 3158 3138
f 3136 3150 3157
f 3164 3142 3141
f 3172 3148 3147
f 3170 3171 3147
f 3170 3145 3142
f 3185 3186 3156
f 3190 3162 3161
f 3189 3161 3156
f 3096 3098 3119
f 3107 3127 3126
f 3107 3109 3129
f 3115 3135 3129
f 3098 3105 3126
f 3151 3149 3144
f 3148 3155 3151
f 3187 3185 3172
f 3184 3192 3191
f 3191 3187 3174
f 3185 3155 3148
f 3144 3149 3135
f 3209 3211 3212
f 3219 3220 3218
f 3223 3224 3222
f 3227 3228 3226
f 3221 3222 3212
f 3225 3226 3215
f 3230 3224 3223
f 3215 3220 3219
f 3219 3217 3213
f 3231 3232 3228
f 3212 3214 3213
f 3224 3227 3225
f 3213 3217 3216
f 3230 3231 3227
f 3212 3222 3225
f 3240 3241 3239
f 3247 3249 3250
f 3251 3254 3255
f 3247 3248 3241
f 3239 3234 3233
f 3246 3249 3247
f 3242 3243 3237
f 3241 3244 3242
f 3250 3254 3251
f 3239 3242 3236
f 3241 3248 3251
f 3247 3240 3235
f 3262 3260 3259
f 3259 3260 3257
f 3258 3261 3259
f 3267 3268 3266
f 3263 3265 3266
f 3269 3270 3262
f 3271 3272 3268
f 3262 3267 3265
f 3257 3260 3265
f 3270 3271 3267
f 3277 3278 3276
f 3275 3276 3274
f 3279 3281 3282
f 3286 3287 3285
f 3291 3289 3288
f 3292 3293 3291
f 3277 3284 3285
f 3288 3289 3282
f 3283 3290 3288
f 3283 3281 3276
f 3276 3281 3279
f 3285 3287 3292
f 3285 3290 3283
f 3298 3296 3295
f 3300 3301 3298
f 3298 3301 3299
f 3307 3305 3304
f 3302 3304 3305
f 3312 3313 3311
f 3309 3312 3310
f 3311 3301 3300
f 3308 3310 3300
f 3306 3304 3299
f 3299 3304 3302
f 3315 3314 3311
f 3311 3314 3306
f 3229 3256 3257
f 3231 3263 3264
f 3257 3263 3231
f 3249 3273 3274
f 3279 3280 3255
f 3274 3279 3254
f 3296 3270 3269
f 3302 3303 3272
f 3302 3271 3270
f 3294 3295 3269
f 3318 3287 3286
f 3316 3317 3286
f 3321 3293 3292
f 3318 3320 3292
f 3220 3240 3238
f 3226 3228 3246
f 3235 3240 3220
f 3232 3249 3246
f 3226 3245 3235
f 3268 3277 3275
f 3266 3275 3273
f 3272 3284 3277
f 3319 3317 3305
f 3305 3317 3316
f 3316 3284 3272
f 3232 3264 3273
f 2923 3088 3089
f 3095 3096 2930
f 3089 3095 2929
f 3117 3118 2950
f 3117 2949 2948
f 3122 3123 2956
f 2950 3118 3122
f 3096 3116 2948
f 3046 3209 3210
f 3216 3217 3059
f 3210 3216 3054
f 3233 3234 3079
f 3236 3237 3084
f 3234 3236 3083
f 2798 2819 2818
f 2802 2823 2822
f 2801 2822 2819
f 2901 2902 2810
f 2909 2812 2811
f 2909 2911 2813
f 2908 2811 2810
f 2806 2839 2838
f 2808 2842 2839
f 2933 2934 2817
f 2817 2934 2932
f 2805 2838 2823
f 2933 2816 2813
f 2932 2842 2808
f 2962 2964 2846
f 2844 2848 2966
f 2974 2976 2860
f 2964 2974 2858
f 2890 3002 3004
f 2898 3010 3012
f 2892 3004 3010
f 2940 3036 3034
f 3044 3042 2952
f 2956 3046 3044
f 2952 3042 3036
f 2860 2976 3002
f 2938 3034 2966
f 3123 3125 3211
f 3132 3134 3223
f 3229 3223 3134
f 3132 3221 3211
f 3258 3256 3158
f 3162 3261 3258
f 3297 3295 3198
f 3208 3309 3308
f 3308 3297 3200
f 3198 3295 3294
f 3294 3261 3162
f 3158 3256 3229
f 2956 3123 3209
f 3327 3329 3328
f 3330 3331 3327
f 3333 3335 3334
f 3336 3337 3333
f 3338 3335 3333
f 3324 3331 3330
f 3330 3326 3322
f 3332 3334 3329
f 3327 3331 3336
f 3325 3336 3331
f 3342 3343 3340
f 3346 3348 3347
f 3350 3352 3351
f 3353 3354 3356
f 3358 3360 3359
f 3348 3354 3353
f 3352 3358 3357
f 3349 3351 3348
f 3354 3357 3359
f 3348 3351 3357
f 3362 3364 3363
f 3367 3369 3368
f 3366 3370 3371
f 3373 3375 3374
f 3377 3379 3378
f 3364 3373 3372
f 3368 3369 3377
f 3366 3368 3364
f 3365 3370 3366
f 3376 3378 3375
f 3368 3376 3373
f 3381 3384 3385
f 3383 3384 3381
f 3388 3389 3387
f 3395 3396 3394
f 3397 3399 3400
f 3404 3402 3401
f 3393 3394 3385
f 3388 3397 3398
f 3387 3391 3390
f 3392 3391 3387
f 3401 3402 3400
f 3382 3385 3388
f 3396 3399 3397
f 3385 3394 3397
f 3407 3409 3408
f 3410 3411 3407
f 3416 3418 3417
f 3417 3418 3414
f 3417 3413 3412
f 3425 3426 3424
f 3421 3423 3424
f 3432 3433 3431
f 3427 3430 3431
f 3431 3433 3429
f 3421 3422 3411
f 3427 3428 3416
f 3429 3418 3416
f 3423 3421 3419
f 3412 3413 3409
f 3411 3415 3412
f 3426 3432 3430
f 3424 3430 3427
f 3411 3422 3427
f 3421 3410 3405
f 3436 3437 3435
f 3442 3443 3441
f 3439 3443 3442
f 3447 3449 3446
f 3437 3452 3464
f 3445 3444 3434
f 3446 3436 3434
f 3444 3445 3439
f 3447 3444 3438
f 3439 3445 3448
f 3457 3455 3454
f 3461 3459 3458
f 3464 3465 3463
f 3467 3466 3462
f 3468 3464 3462
f 3463 3465 3469
f 3474 3472 3471
f 3453 3465 3464
f 3466 3467 3457
f 3472 3461 3460
f 3460 3458 3455
f 3469 3473 3471
f 3470 3473 3469
f 3471 3460 3457
f 3381 3382 3324
f 3390 3391 3337
f 3382 3386 3325
f 3390 3336 3325
f 3408 3409 3343
f 3408 3342 3341
f 3409 3413 3344
f 3450 3451 3371
f 3329 3346 3345
f 3334 3335 3350
f 3334 3349 3346
f 3440 3441 3404
f 3340 3362 3361
f 3365 3362 3340
f 3344 3370 3365
f 3454 3455 3426
f 3414 3451 3450
f 3459 3433 3432
f 3458 3432 3426
f 3341 3342 3338
f 3338 3342 3339
f 3350 3361 3363
f 3372 3374 3360
f 3363 3372 3358
f 3392 3410 3406
f 3398 3400 3420
f 3425 3423 3402
f 3405 3410 3392
f 3402 3423 3420
f 3398 3419 3405
f 3443 3456 3454
f 3468 3466 3448
f 3464 3468 3445
f 3448 3466 3456
f 3449 4844 4845
f 3339 3361 3350
f 3441 3454 3425
f 3391 3406 3341
f 3450 3370 3344
f 3477 3478 3476
f 3482 3480 3479
f 3478 3481 3479
f 3488 3489 3487
f 3486 3487 3485
f 3491 3493 3492
f 3494 3495 3491
f 3496 3493 3491
f 3497 3498 3500
f 3500 3503 3502
f 3501 3503 3500
f 3508 3509 3507
f 3509 3505 3504
f 3516 3514 3513
f 3516 3515 3511
f 3516 3512 3510
f 3505 3496 3495
f 3510 3512 3503
f 3493 3498 3497
f 3496 3501 3498
f 3514 3509 3508
f 3509 3514 3510
f 3510 3501 3496
f 3492 3478 3477
f 3497 3499 3482
f 3492 3497 3481
f 3485 3495 3494
f 3494 3490 3483
f 3506 3507 3489
f 3489 3507 3504
f 3504 3495 3485
f 3519 3520 3518
f 3526 3527 3525
f 3530 3531 3529
f 3536 3538 3537
f 3537 3538 3534
f 3537 3533 3532
f 3533 3534 3527
f 3525 3520 3519
f 3523 3524 3519
f 3522 3530 3528
f 3518 3520 3522
f 3527 3531 3530
f 3540 3541 3538
f 3538 3541 3539
f 3525 3530 3522
f 3527 3534 3539
f 3547 3548 3546
f 3552 3550 3549
f 3555 3556 3558
f 3555 3557 3554
f 3562 3564 3563
f 3561 3563 3560
f 3554 3548 3547
f 3560 3552 3551
f 3551 3549 3546
f 3557 3558 3562
f 3561 3559 3554
f 3559 3551 3548
f 3569 3570 3572
f 3573 3574 3576
f 3578 3580 3579
f 3567 3568 3574
f 3571 3572 3578
f 3566 3569 3571
f 3574 3577 3579
f 3571 3577 3574
f 3583 3584 3582
f 3587 3590 3591
f 3589 3590 3587
f 3598 3599 3597
f 3596 3597 3593
f 3594 3598 3596
f 3597 3599 3595
f 3602 3603 3601
f 3583 3592 3593
f 3593 3595 3585
f 3600 3601 3591
f 3585 3590 3589
f 3582 3584 3589
f 3595 3599 3602
f 3585 3595 3600
f 3613 3615 3614
f 3612 3616 3617
f 3618 3620 3621
f 3624 3626 3627
f 3633 3634 3632
f 3628 3631 3632
f 3632 3634 3630
f 3624 3625 3617
f 3620 3628 3629
f 3629 3630 3622
f 3617 3620 3618
f 3627 3631 3628
f 3617 3625 3628
f 3581 3582 3536
f 3587 3588 3542
f 3587 3541 3540
f 3582 3586 3540
f 3606 3607 3544
f 3614 3615 3568
f 3614 3567 3565
f 3566 3568 3615
f 3566 3613 3618
f 3531 3547 3545
f 3542 3556 3555
f 3555 3553 3539
f 3539 3553 3547
f 3543 3544 3570
f 3616 3612 3604
f 3609 3626 3624
f 3619 3607 3606
f 3608 3624 3616
f 3565 3567 3558
f 3562 3573 3575
f 3558 3567 3573
f 3591 3605 3604
f 3601 3603 3609
f 3601 3608 3605
f 3604 3612 3610
f 3611 3626 3609
f 3610 3612 3565
f 3610 3556 3542
f 3569 3618 3606
f 3607 3619 3570
f 3640 3642 3641
f 3646 3644 3643
f 3643 3644 3640
f 3644 3646 3642
f 3651 3649 3647
f 3655 3656 3654
f 3661 3659 3658
f 3658 3659 3652
f 3641 3642 3648
f 3646 3650 3648
f 3654 3658 3657
f 3660 3658 3654
f 3657 3650 3645
f 3641 3636 3635
f 3647 3649 3638
f 3641 3647 3637
f 3395 3517 3518
f 3528 3529 3403
f 3396 3518 3521
f 3521 3528 3401
f 3546 3442 3440
f 3550 3449 3447
f 3546 3549 3447
f 3545 3440 3403
f 3475 3476 3369
f 3371 3477 3475
f 3377 3479 3480
f 3476 3479 3377
f 3418 3484 3483
f 3429 3433 3488
f 3429 3486 3484
f 3508 3506 3459
f 3474 3515 3513
f 3472 3513 3508
f 3483 3490 3451
f 3459 3506 3488
f 3451 3490 3477
f 3635 3636 3572
f 3578 3637 3638
f 3572 3636 3637
f 3622 3645 3643
f 3619 3621 3643
f 3630 3634 3655
f 3630 3653 3645
f 3619 3639 3635
f 3638 3649 3623
f 3663 3665 3664
f 3667 3669 3668
f 3671 3673 3672
f 3674 3675 3677
f 3665 3671 3670
f 3668 3669 3675
f 3666 3668 3665
f 3674 3676 3673
f 3668 3674 3671
f 3679 3681 3680
f 3683 3685 3684
f 3687 3689 3688
f 3691 3693 3692
f 3681 3687 3686
f 3685 3691 3690
f 3679 3682 3684
f 3687 3690 3692
f 3681 3684 3690
f 3695 3697 3696
f 3699 3701 3700
f 3703 3705 3704
f 3707 3709 3708
f 3697 3703 3702
f 3701 3707 3706
f 3698 3700 3697
f 3706 3708 3705
f 3700 3706 3703
f 3711 3713 3712
f 3715 3717 3716
f 3719 3721 3720
f 3723 3725 3724
f 3713 3719 3718
f 3717 3723 3722
f 3714 3716 3713
f 3722 3724 3721
f 3716 3722 3719
f 3673 3695 3694
f 3677 3699 3698
f 3676 3698 3695
f 3689 3711 3710
f 3693 3715 3714
f 3692 3714 3711
f 3667 3678 3680
f 3686 3688 3677
f 3669 3680 3686
f 3710 3712 3701
f 3718 3720 3709
f 3712 3718 3707
f 3688 3710 3699
f 3726 3727 3729
f 3731 3733 3732
f 3735 3737 3736
f 3739 3741 3740
f 3728 3729 3735
f 3733 3739 3738
f 3730 3732 3729
f 3738 3740 3737
f 3732 3738 3735
f 3743 3745 3744
f 3747 3749 3748
f 3751 3753 3752
f 3755 3757 3756
f 3745 3751 3750
f 3749 3755 3754
f 3746 3748 3745
f 3754 3756 3753
f 3748 3754 3751
f 3759 3761 3760
f 3763 3765 3764
f 3767 3769 3768
f 3771 3773 3772
f 3761 3767 3766
f 3765 3771 3770
f 3762 3764 3761
f 3770 3772 3769
f 3764 3770 3767
f 3775 3777 3776
f 3779 3781 3780
f 3783 3785 3784
f 3787 3789 3788
f 3777 3783 3782
f 3781 3787 3786
f 3778 3780 3777
f 3786 3788 3785
f 3780 3786 3783
f 3737 3759 3758
f 3741 3763 3762
f 3740 3762 3759
f 3753 3775 3774
f 3757 3779 3778
f 3756 3778 3775
f 3742 3744 3733
f 3750 3752 3741
f 3744 3750 3739
f 3774 3776 3765
f 3782 3784 3773
f 3776 3782 3771
f 3752 3774 3763
f 3791 3793 3792
f 3795 3797 3796
f 3799 3801 3800
f 3803 3805 3804
f 3793 3799 3798
f 3797 3803 3802
f 3794 3796 3793
f 3802 3804 3801
f 3796 3802 3799
f 3807 3809 3808
f 3811 3813 3812
f 3815 3817 3816
f 3819 3821 3820
f 3809 3815 3814
f 3813 3819 3818
f 3810 3812 3809
f 3818 3820 3817
f 3812 3818 3815
f 3823 3825 3824
f 3828 3827 3824
f 3824 3827 3826
f 3829 3830 3832
f 3835 3837 3836
f 3834 3838 3839
f 3841 3842 3844
f 3845 3847 3844
f 3831 3832 3842
f 3829 3831 3825
f 3833 3828 3825
f 3835 3841 3843
f 3849 3851 3850
f 3853 3855 3854
f 3861 3863 3862
f 3861 3860 3856
f 3858 3862 3863
f 3859 3863 3861
f 3865 3867 3866
f 3851 3857 3856
f 3855 3865 3864
f 3852 3854 3851
f 3864 3866 3859
f 3854 3864 3857
f 3872 3875 3874
f 3880 3878 3877
f 3883 3887 3886
f 3890 3891 3889
f 3889 3893 3892
f 3899 3900 3898
f 3896 3900 3899
f 3894 3895 3899
f 3875 3891 3890
f 3873 3874 3890
f 3887 3904 3903
f 3872 3878 3881
f 3903 3904 3896
f 3880 3884 3882
f 3882 3886 3881
f 3891 3895 3894
f 3894 3897 3893
f 3881 3886 3876
f 3876 3895 3891
f 3876 3886 3903
f 3912 3913 3911
f 3909 3913 3912
f 3907 3908 3912
f 3917 3916 3914
f 3924 3927 3926
f 3933 3931 3930
f 3931 3935 3934
f 3911 3924 3923
f 3911 3913 3925
f 3917 3933 3932
f 3926 3927 3920
f 3918 3923 3926
f 3935 3922 3921
f 3914 3916 3913
f 3925 3932 3930
f 3930 3934 3927
f 3934 3921 3920
f 3916 3932 3925
f 3872 3871 3827
f 3877 3878 3839
f 3846 3884 3885
f 3828 3839 3878
f 3862 3908 3907
f 3801 3823 3822
f 3805 3830 3829
f 3801 3804 3829
f 3892 3893 3870
f 3868 3888 3892
f 3817 3849 3848
f 3821 3853 3852
f 3820 3852 3849
f 3806 3808 3797
f 3814 3816 3805
f 3808 3814 3803
f 3830 3848 3850
f 3856 3860 3845
f 3847 3862 3858
f 3832 3850 3856
f 3907 3910 3887
f 3918 3919 3900
f 3904 3923 3918
f 3923 3904 3887
f 3816 3848 3830
f 3907 3883 3845
f 3885 3908 3862
f 3939 3941 3940
f 3943 3945 3944
f 3946 3947 3949
f 3950 3951 3953
f 3941 3947 3946
f 3944 3945 3951
f 3942 3944 3941
f 3950 3952 3949
f 3944 3950 3947
f 3955 3957 3956
f 3959 3961 3960
f 3963 3965 3964
f 3967 3969 3968
f 3957 3963 3962
f 3961 3967 3966
f 3958 3960 3957
f 3966 3968 3965
f 3960 3966 3963
f 3971 3973 3972
f 3975 3977 3976
f 3978 3979 3981
f 3983 3985 3984
f 3972 3973 3979
f 3977 3983 3982
f 3971 3974 3976
f 3982 3984 3981
f 3976 3982 3979
f 3987 3989 3988
f 3991 3993 3992
f 3995 3997 3996
f 3999 4001 4000
f 3989 3995 3994
f 3993 3999 3998
f 3990 3992 3989
f 3998 4000 3997
f 3992 3998 3995
f 4015 4016 4014
f 4012 4016 4015
f 4004 4008 4007
f 3949 3971 3970
f 3953 3975 3974
f 3949 3952 3974
f 3965 3987 3986
f 3969 3991 3990
f 3968 3990 3987
f 3954 3956 3945
f 3962 3964 3953
f 3956 3962 3951
f 3986 3988 3977
f 3994 3996 3985
f 3988 3994 3983
f 3964 3986 3975
f 4021 4022 4020
f 4026 4024 4023
f 4032 4033 4031
f 4037 4035 4034
f 4046 4047 4045
f 4047 4046 4042
f 4045 4037 4036
f 4033 4036 4034
f 4046 4041 4038
f 4039 4044 4036
f 4050 4051 4049
f 4059 4057 4056
f 4062 4063 4061
f 4056 4057 4051
f 4054 4052 4049
f 4062 4060 4057
f 4057 4060 4054
f 4066 4067 4065
f 4065 4069 4068
f 4075 4076 4074
f 4072 4076 4075
f 4070 4071 4075
f 4082 4084 4083
f 4098 4099 4097
f 4093 4096 4097
f 4101 4103 4102
f 4107 4105 4104
f 4104 4105 4101
f 4093 4094 4082
f 4095 4084 4082
f 4102 4103 4090
f 4077 4078 4067
f 4085 4086 4072
f 4067 4071 4070
f 4070 4073 4069
f 4087 4085 4078
f 4100 4102 4095
f 4099 4106 4104
f 4097 4104 4100
f 4085 4071 4067
f 4095 4102 4089
f 4112 4113 4111
f 4109 4113 4112
f 4120 4118 4117
f 4124 4125 4123
f 4123 4127 4126
f 4123 4125 4128
f 4134 4135 4133
f 4137 4139 4138
f 4140 4141 4137
f 4142 4139 4137
f 4116 4135 4134
f 4114 4115 4134
f 4117 4118 4109
f 4109 4118 4121
f 4131 4141 4140
f 4126 4127 4116
f 4113 4115 4114
f 4120 4124 4122
f 4122 4126 4121
f 4144 4145 4142
f 4142 4145 4143
f 4121 4126 4115
f 4114 4132 4129
f 4148 4150 4149
f 4151 4152 4148
f 4156 4158 4157
f 4157 4154 4153
f 4161 4163 4162
f 4166 4167 4169
f 4166 4168 4165
f 4180 4182 4181
f 4169 4180 4179
f 4178 4180 4169
f 4157 4158 4167
f 4157 4166 4164
f 4153 4154 4150
f 4152 4155 4153
f 4165 4168 4163
f 4172 4176 4175
f 4154 4164 4159
f 4168 4179 4177
f 4174 4178 4167
f 4188 4189 4187
f 4192 4193 4195
f 4196 4197 4195
f 4199 4200 4202
f 4204 4207 4206
f 4206 4208 4205
f 4194 4186 4185
f 4194 4195 4204
f 6297 4206 4207
f 4197 4207 4204
f 4190 4191 4189
f 4196 4199 4201
f 4198 4199 4196
f 4197 4201 4209
f 4020 4078 4077
f 4020 4022 4080
f 4086 4085 4023
f 4087 4025 4023
f 4024 4026 4088
f 4087 4080 4022
f 4125 4124 4028
f 4149 4150 4033
f 4165 4046 4044
f 4159 4164 4044
f 4165 4161 4041
f 4159 4039 4033
f 4049 4184 4183
f 4061 4191 4190
f 4054 4060 4190
f 4031 4022 4021
f 4035 4026 4025
f 4034 4025 4022
f 4084 4152 4151
f 4151 4147 4079
f 4170 4171 4099
f 4090 4156 4155
f 4089 4155 4152
f 4171 4175 4106
f 4173 4156 4090
f 4053 4029 4028
f 4183 4184 4120
f 4138 4139 4193
f 4146 4200 4199
f 4199 4198 4143
f 4184 4052 4124
f 4139 4143 4198
f 4050 4048 4035
f 4047 4058 4056
f 4055 4058 4047
f 4056 4050 4037
f 4112 4110 4074
f 4112 4076 4072
f 4088 4119 4117
f 4101 4136 4138
f 4105 4140 4136
f 4117 4108 4072
f 4092 4130 4140
f 4185 4186 4158
f 4178 4203 4205
f 4205 4208 4182
f 4174 4194 4203
f 4173 4192 4185
f 4186 4194 4174
f 4035 4048 4027
f 4138 4192 4173
f 4027 4119 4088
f 4027 4048 4183
f 4029 4053 4187
f 4212 4213 4211
f 4221 4219 4218
f 4226 4227 4225
f 4225 4229 4228
f 4225 4227 4230
f 4234 4235 4233
f 4240 4241 4239
f 4239 4243 4242
f 4239 4241 4244
f 4216 4227 4226
f 4222 4223 4240
f 4218 4219 4216
f 4242 4243 4235
f 4231 4238 4242
f 4221 4223 4222
f 4230 4234 4232
f 4231 4234 4230
f 4236 4238 4231
f 4222 4238 4236
f 4216 4219 4236
f 4249 4250 4248
f 4253 4254 4252
f 4252 4256 4255
f 4261 4262 4260
f 4257 4258 4261
f 4271 4272 4270
f 4268 4272 4271
f 4266 4267 4271
f 4283 4285 4284
f 4260 4277 4276
f 4260 4262 4278
f 4263 4264 4254
f 4269 4270 4262
f 4266 4269 4261
f 4281 4283 4282
f 4254 4258 4257
f 4257 4259 4256
f 4265 4267 4266
f 4279 4280 4275
f 4266 4258 4254
f 4290 4291 4289
f 4295 4296 4294
f 4294 4298 4297
f 4294 4296 4299
f 4312 4310 4309
f 4310 4314 4313
f 4310 4312 4315
f 4289 4304 4303
f 4289 4291 4305
f 4303 4304 4296
f 4299 4296 4304
f 4313 4314 4302
f 4299 4301 4300
f 4305 4311 4309
f 4292 4311 4305
f 4286 4288 4303
f 4211 4264 4263
f 4211 4213 4265
f 4214 4267 4265
f 4255 4256 4221
f 4217 4251 4255
f 4276 4277 4241
f 4256 4259 4223
f 4223 4259 4276
f 4297 4298 4250
f 4246 4293 4297
f 4244 4249 4247
f 4246 4249 4244
f 4243 4247 4245
f 4272 4290 4288
f 4287 4290 4272
f 4278 4295 4293
f 4283 4306 4307
f 4270 4288 4286
f 4286 4295 4278
f 4277 4293 4246
f 4323 4324 4322
f 4322 4326 4325
f 4322 4324 4327
f 4332 4333 4331
f 4329 4333 4332
f 4340 4341 4339
f 4341 4340 4336
f 4334 4336 4340
f 4341 4337 4335
f 4345 4343 4342
f 4319 4337 4336
f 4317 4318 4336
f 4331 4350 4349
f 4325 4326 4319
f 4316 4321 4325
f 4349 4350 4345
f 4327 4332 4330
f 4328 4332 4327
f 4344 4342 4335
f 4348 4352 4351
f 4326 4330 4320
f 4320 4344 4337
f 4320 4330 4349
f 4363 4361 4360
f 4363 4359 4357
f 4369 4370 4368
f 4364 4365 4369
f 4373 4374 4372
f 4372 4376 4375
f 4379 4380 4378
f 4382 4381 4377
f 4380 4379 4355
f 4384 4383 4360
f 4384 4374 4373
f 4368 4356 4355
f 4359 4365 4364
f 4367 4361 4357
f 4379 4377 4372
f 4381 4376 4372
f 4367 4355 4354
f 4379 4374 4354
f 4384 4361 4354
f 4397 4398 4400
f 4397 4401 4402
f 4397 4399 4403
f 4405 4407 4406
f 4408 4409 4405
f 4410 4411 4413
f 4410 4414 4415
f 4410 4412 4416
f 4418 4420 4419
f 4421 4422 4418
f 4390 4412 4413
f 4395 4419 4420
f 4390 4391 4402
f 4396 4409 4408
f 4398 4404 4406
f 4402 4408 4404
f 4417 4419 4413
f 4395 4408 4402
f 4413 4419 4395
f 4390 4401 4423
f 4427 4425 4424
f 4425 4429 4428
f 4435 4433 4432
f 4433 4437 4436
f 4441 4443 4442
f 4440 4444 4445
f 4447 4449 4448
f 4450 4451 4447
f 4453 4455 4454
f 4452 4456 4457
f 4459 4461 4460
f 4462 4463 4459
f 4454 4455 4431
f 4438 4460 4461
f 4430 4431 4445
f 4438 4439 4451
f 4434 4432 4425
f 4441 4446 4448
f 4441 4445 4450
f 4458 4460 4455
f 4453 4457 4462
f 4438 4450 4445
f 4455 4460 4438
f 4472 4474 4473
f 4475 4476 4472
f 4478 4480 4479
f 4481 4482 4478
f 4483 4480 4478
f 4484 4485 4487
f 4493 4495 4494
f 4494 4495 4491
f 4494 4490 4489
f 4467 4485 4484
f 4484 4486 4468
f 4475 4496 4497
f 4499 4500 4482
f 4486 4487 4497
f 4496 4498 4488
f 4491 4500 4499
f 4501 4500 4491
f 4472 4477 4479
f 4476 4481 4477
f 4489 4490 4487
f 4469 4470 4481
f 4469 4487 4490
f 4469 4476 4497
f 4499 4481 4470
f 4503 4507 4508
f 4502 4504 4508
f 4509 4510 4512
f 4513 4514 4510
f 4519 4521 4522
f 4523 4524 4526
f 4527 4528 4524
f 4525 4526 4508
f 4525 4507 4505
f 4506 4508 4526
f 4513 4529 4530
f 4515 4524 4528
f 4520 4530 4529
f 4502 4509 4511
f 4502 4506 4513
f 4515 4518 4521
f 4515 4519 4529
f 4506 4524 4529
f 4339 4465 4464
f 4347 4473 4474
f 4479 4480 4353
f 4474 4479 4352
f 4387 4511 4512
f 4386 4504 4511
f 4456 4531 4532
f 4347 4348 4415
f 4346 4411 4415
f 4392 4393 4329
f 4353 4422 4421
f 4421 4417 4351
f 4389 4392 4328
f 4351 4417 4411
f 4428 4429 4363
f 4358 4424 4428
f 4429 4425 4359
f 4437 4370 4369
f 4365 4432 4436
f 4437 4433 4366
f 4387 4388 4463
f 4432 4365 4359
f 4386 4387 4462
f 4503 4504 4532
f 4333 4362 4360
f 4358 4362 4333
f 4345 4373 4371
f 4350 4383 4373
f 4383 4350 4331
f 4394 4426 4424
f 4440 4442 4407
f 4409 4444 4440
f 4418 4452 4454
f 4422 4456 4452
f 4396 4430 4444
f 4420 4454 4430
f 4505 4507 4483
f 4483 4507 4503
f 4501 4527 4523
f 4517 4527 4501
f 4500 4523 4505
f 4393 4424 4358
f 4385 4456 4422
f 4480 4503 4385
f 4531 4456 4385
f 4386 4457 4532
f 4537 4538 4536
f 4545 4543 4542
f 4547 4546 4542
f 4552 4553 4551
f 4548 4549 4552
f 4559 4560 4558
f 4558 4562 4561
f 4536 4555 4554
f 4541 4560 4559
f 4539 4540 4559
f 4554 4555 4545
f 4561 4562 4553
f 4549 4557 4561
f 4538 4540 4539
f 4545 4549 4548
f 4548 4550 4547
f 4555 4557 4549
f 4539 4557 4555
f 4533 4535 4554
f 4572 4573 4571
f 4569 4573 4572
f 4567 4568 4572
f 4570 4571 4566
f 4577 4578 4576
f 4576 4580 4579
f 4587 4588 4586
f 4584 4588 4587
f 4582 4583 4587
f 4604 4606 4605
f 4605 4606 4602
f 4605 4601 4600
f 4615 4617 4616
f 4616 4617 4613
f 4616 4612 4611
f 10205 10188 4626
f 4608 4609 4592
f 4612 4613 4599
f 4612 4598 4597
f 4602 4609 4608
f 4610 4609 4602
f 4594 4595 4584
f 4578 4583 4582
f 4582 4585 4580
f 4597 4598 4593
f 4593 4598 4596
f 4610 4614 4611
f 4607 4614 4610
f 4609 4611 4597
f 4608 4591 4581
f 4620 4621 4619
f 4622 4620 4588
f 4639 4640 4638
f 4635 4636 4639
f 4646 4647 4645
f 4645 4649 4648
f 4645 4647 4651
f 4619 4632 4631
f 4619 4621 4633
f 4630 4647 4646
f 4628 4629 4646
f 4648 4649 4640
f 4636 4644 4648
f 4633 4636 4635
f 4635 4637 4634
f 4658 4660 4659
f 4659 4660 4656
f 4659 4655 4654
f 4668 4669 4666
f 4674 4676 4675
f 4675 4676 4672
f 4675 4671 4670
f 4665 4666 4658
f 4667 4660 4658
f 4668 4665 4662
f 4670 4671 4667
f 4669 4673 4670
f 4667 4671 4661
f 4678 4680 4679
f 4695 4696 4694
f 4692 4696 4695
f 4690 4691 4695
f 4700 4701 4699
f 4685 4701 4700
f 4683 4684 4700
f 4689 4681 4686
f 4693 4694 4685
f 4682 4684 4683
f 4688 4691 4690
f 4690 4693 4689
f 4689 4693 4684
f 4685 4694 4707
f 4716 4718 4717
f 4717 4718 4714
f 4717 4713 4712
f 4723 4724 4716
f 4714 4720 4719
f 4722 4720 4714
f 4712 4713 4710
f 4711 4715 4712
f 4733 4735 4734
f 4736 4737 4733
f 4738 4735 4733
f 4743 4745 4744
f 4746 4747 4743
f 4748 4745 4743
f 4758 4759 4756
f 4758 4755 4754
f 4744 4745 4727
f 4744 4726 4725
f 4753 4738 4737
f 4727 4737 4736
f 4757 4754 4749
f 4738 4741 4740
f 4750 4751 4748
f 4748 4751 4749
f 4754 4755 4753
f 4749 4754 4752
f 4753 4755 4741
f 4752 4737 4727
f 4551 4653 4652
f 4571 4573 4688
f 4574 4691 4688
f 4708 4709 4604
f 4710 4606 4604
f 4719 4720 4615
f 4721 4617 4615
f 4710 4713 4607
f 4719 4614 4607
f 4638 4729 4728
f 4638 4640 4730
f 4734 4735 4643
f 4735 4740 4650
f 4640 4649 4739
f 4579 4580 4538
f 4534 4575 4579
f 4585 4586 4541
f 4580 4585 4540
f 4656 4709 4708
f 4711 4709 4656
f 4672 4724 4723
f 4661 4715 4711
f 4723 4715 4661
f 4631 4632 4569
f 4569 4632 4634
f 4634 4637 4574
f 4563 4618 4631
f 4706 4747 4746
f 4746 4742 4703
f 4728 4729 4692
f 4692 4729 4731
f 4553 4565 4564
f 4560 4568 4567
f 4567 4570 4562
f 4562 4570 4565
f 4563 4568 4560
f 4620 4618 4586
f 10189 10188 10205
f 4620 4623 4625
f 4704 4705 4676
f 4676 4705 4703
f 4725 4726 4718
f 4732 4734 4721
f 4722 4736 4732
f 4726 4736 4722
f 4724 4742 4725
f 4586 4618 4563
f 4703 4742 4724
f 4564 4677 4653
f 4721 4734 4642
f 4708 4603 4556
f 4574 4637 4728
f 3870 4324 4323
f 3898 4393 4392
f 3898 3900 4394
f 3901 4399 4400
f 3905 4406 4407
f 3897 4392 4389
f 4400 4406 3905
f 3920 4427 4426
f 4435 4434 3921
f 3928 4442 4443
f 4448 4449 3937
f 3921 4434 4427
f 3929 4443 4448
f 3919 4426 4394
f 3906 4407 4442
f 3870 3893 4389
f 4014 4595 4594
f 4595 4016 4017
f 3705 3791 3790
f 3709 3795 3794
f 3708 3794 3791
f 3721 3807 3806
f 3725 3811 3810
f 3724 3810 3807
f 3720 3806 3795
f 4339 4335 4038
f 4342 4343 4043
f 4342 4042 4038
f 4465 4161 4160
f 4162 4163 4467
f 4181 4182 4493
f 4181 4492 4489
f 4177 4179 4489
f 4177 4485 4467
f 4375 4376 4059
f 4055 4371 4375
f 4382 4063 4062
f 4381 4062 4059
f 4343 4371 4055
f 4182 4208 4516
f 4040 4338 4464
f 4465 4339 4041
f 3769 3939 3938
f 3773 3943 3942
f 3772 3942 3939
f 3785 3955 3954
f 3789 3959 3958
f 3788 3958 3955
f 3784 3954 3943
f 4547 4213 4212
f 4547 4550 4214
f 4652 4653 4268
f 4679 4680 4291
f 4287 4677 4679
f 4698 4699 4312
f 4312 4699 4702
f 4680 4683 4292
f 4292 4683 4698
f 4653 4677 4287
f 4285 4307 4697
f 4214 4550 4652
f 3683 3726 3728
f 3691 3734 3736
f 3685 3728 3734
f 3758 3760 3717
f 3766 3768 3725
f 3760 3766 3723
f 3736 3758 3715
f 3938 3940 3813
f 3946 3948 3821
f 3940 3946 3819
f 3853 3970 3972
f 3865 3978 3980
f 3972 3978 3865
f 4002 4003 3917
f 3933 4007 4006
f 4006 4009 3935
f 3935 4009 4005
f 4003 4007 3933
f 3821 3948 3970
f 4212 4210 4061
f 4128 4220 4218
f 4217 4220 4128
f 4226 4224 4133
f 4218 4215 4116
f 4226 4135 4116
f 4253 4251 4187
f 4263 4253 4189
f 4187 4251 4217
f 4237 4273 4200
f 4210 4263 4191
f 4537 4535 4368
f 4534 4537 4370
f 4380 4544 4542
f 4546 4382 4378
f 4368 4535 4533
f 4533 4544 4380
f 4435 4577 4575
f 4600 4601 4461
f 4463 4603 4600
f 4581 4591 4451
f 4461 4601 4581
f 4654 4655 4512
f 4514 4657 4654
f 4522 4663 4662
f 4662 4665 4530
f 4530 4665 4657
f 4433 4575 4534
f 4556 4603 4463
f 4512 4655 4556
f 3768 3938 3811
f 4382 4546 4212
f 4005 4577 4435
f 4761 4763 4762
f 4765 4767 4766
f 4767 4769 4768
f 4771 4773 4772
f 4774 4775 4777
f 4763 4771 4770
f 4769 4775 4778
f 4778 4774 4766
f 4761 4764 4766
f 4774 4776 4773
f 4766 4774 4771
f 4780 4781 4783
f 4785 4787 4786
f 4793 4792 4788
f 4796 4798 4797
f 4798 4801 4800
f 4783 4789 4788
f 4787 4796 4795
f 4784 4786 4783
f 4795 4797 4791
f 4783 4786 4795
f 4803 4805 4804
f 4807 4809 4808
f 4811 4813 4812
f 4815 4817 4816
f 4805 4811 4810
f 4809 4815 4814
f 4806 4808 4805
f 4814 4816 4813
f 4808 4814 4811
f 4819 4821 4820
f 4822 4823 4819
f 4824 4821 4819
f 4828 4829 4831
f 4837 4839 4838
f 4838 4839 4835
f 4838 4834 4833
f 4821 4829 4828
f 4832 4829 4821
f 4827 4837 4836
f 4825 4826 4824
f 4833 4834 4831
f 4832 4836 4833
f 4826 4836 4832
f 4847 4845 4844
f 4851 4849 4848
f 4842 4843 4841
f 4849 4847 4846
f 4857 4859 4858
f 4861 4859 4857
f 4863 4866 4865
f 4853 4852 4869
f 4874 4875 4873
f 4869 4872 4873
f 4878 4879 4877
f 4873 4875 4871
f 4877 4879 4882
f 4886 4884 4883
f 4892 4893 4891
f 4855 4879 4878
f 4888 4889 4868
f 4888 4867 4865
f 4862 4865 4860
f 4884 4875 4874
f 4865 4866 4855
f 4881 4890 4887
f 4865 4867 4861
f 4871 4878 4876
f 3473 3470 4880
f 4892 4890 4884
f 4884 4890 4881
f 4887 4865 4854
f 4897 4895 4894
f 4900 4901 4899
f 4899 4897 4896
f 4904 4906 4905
f 4907 4908 4904
f 4909 4906 4904
f 4913 4911 4910
f 4917 4915 4914
f 4922 4923 4921
f 4927 4925 4924
f 4933 4931 4930
f 4931 4933 4929
f 4929 4913 4912
f 4925 4917 4916
f 4909 4912 4910
f 4931 4923 4922
f 4931 4928 4919
f 4922 4920 4915
f 4932 4930 4925
f 4930 4922 4917
f 4919 4928 4912
f 4793 4857 4856
f 4858 4794 4792
f 4799 4862 4857
f 4905 4906 4827
f 4905 4826 4825
f 4911 4839 4837
f 4902 4903 4825
f 4910 4837 4827
f 4773 4803 4802
f 4777 4807 4806
f 4776 4806 4803
f 4894 4895 4851
f 4822 4818 4790
f 4915 4886 4885
f 4868 4908 4907
f 4920 4921 4893
f 4920 4892 4886
f 4918 4908 4868
f 4780 4782 4767
f 4792 4794 4779
f 4779 4794 4790
f 4767 4782 4788
f 4818 4820 4809
f 4815 4828 4830
f 4809 4820 4828
f 4847 4874 4872
f 4845 4872 4869
f 4885 4883 4849
f 4883 4874 4847
f 4843 4869 4852
f 4916 4914 4895
f 4901 4926 4924
f 4899 4924 4916
f 4790 4818 4807
f 4895 4914 4885
f 4937 4935 4934
f 4940 4941 4939
f 4940 4938 4935
f 4946 4943 4942
f 4954 4952 4950
f 4945 4951 4950
f 4952 4946 4944
f 4949 4947 4943
f 4963 4961 4960
f 4961 4959 4958
f 4943 4937 4936
f 4948 4941 4940
f 4943 4947 4940
f 4962 4960 4955
f 4965 4967 4966
f 4968 4969 4971
f 4973 4975 4974
f 4976 4977 4979
f 4967 4973 4972
f 4970 4971 4977
f 4968 4970 4967
f 4976 4978 4975
f 4970 4976 4973
f 4980 4981 4983
f 4984 4985 4987
f 4989 4987 4985
f 4991 4993 4992
f 4994 4995 4997
f 4997 5000 4999
f 4998 5000 4997
f 4983 4991 4990
f 4986 4987 4995
f 4998 4995 4987
f 4981 4984 4986
f 4994 4996 4993
f 4986 4994 4991
f 5002 5004 5003
f 5006 5008 5007
f 5010 5012 5011
f 5014 5016 5015
f 5004 5010 5009
f 5007 5008 5014
f 5005 5007 5004
f 5010 5013 5015
f 5007 5013 5010
f 5018 5020 5019
f 5025 5022 5021
f 5026 5027 5029
f 5030 5031 5029
f 5019 5020 5027
f 5025 5033 5032
f 5018 5021 5022
f 5030 5033 5034
f 5032 5033 5030
f 5020 5022 5032
f 5038 5036 5035
f 5042 5040 5039
f 5040 5038 5037
f 5046 5044 5043
f 5050 5048 5047
f 5053 5054 5052
f 5060 5058 5057
f 5058 5060 5056
f 5064 5062 5061
f 5070 5068 5067
f 5068 5070 5066
f 5056 5046 5045
f 5066 5050 5049
f 5061 5062 5054
f 5049 5047 5044
f 5068 5060 5059
f 5060 5068 5065
f 5054 5059 5057
f 5064 5069 5067
f 5062 5067 5059
f 5065 5049 5046
f 5074 5072 5071
f 5077 5078 5076
f 5076 5074 5073
f 5079 5080 5082
f 5082 5085 5084
f 5083 5085 5082
f 5091 5089 5088
f 5095 5093 5092
f 5102 5100 5099
f 5098 5102 5101
f 5102 5098 5096
f 5105 5106 5104
f 5109 5110 5108
f 5098 5097 5084
f 5096 5098 5085
f 5108 5091 5090
f 5104 5095 5094
f 5084 5090 5088
f 5109 5107 5097
f 5089 5091 5087
f 5095 5101 5099
f 5110 5109 5104
f 5109 5101 5095
f 5097 5107 5090
f 5044 4989 4988
f 5047 5048 5000
f 5047 4998 4989
f 5024 5080 5079
f 5079 5081 5025
f 5088 5089 5034
f 5088 5033 5025
f 4975 5002 5001
f 4979 5006 5005
f 4978 5005 5002
f 5072 5042 5041
f 4993 5018 5017
f 4999 5000 5024
f 4999 5023 5021
f 4993 4996 5021
f 5093 5064 5063
f 5050 5083 5080
f 5100 5070 5069
f 5070 5100 5096
f 5093 5099 5069
f 5096 5083 5050
f 4969 4980 4982
f 4990 4992 4979
f 4971 4982 4990
f 5017 5019 5008
f 5014 5026 5028
f 5019 5026 5014
f 5053 5051 5036
f 5063 5061 5040
f 5061 5053 5038
f 5094 5092 5072
f 5078 5105 5103
f 5103 5094 5074
f 4992 5017 5006
f 5072 5092 5063
f 5048 5080 5024
f 5114 5112 5111
f 5117 5118 5116
f 5121 5122 5124
f 5123 5120 5119
f 5128 5130 5129
f 5129 5126 5125
f 5119 5120 5114
f 5125 5126 5118
f 5114 5117 5115
f 5124 5128 5127
f 5127 5125 5120
f 5120 5125 5117
f 5131 5132 5134
f 5135 5136 5138
f 5140 5142 5141
f 5144 5146 5145
f 5134 5140 5139
f 5138 5144 5143
f 5132 5135 5137
f 5143 5145 5142
f 5137 5143 5140
f 5149 5150 5148
f 5153 5154 5152
f 5157 5158 5160
f 5159 5156 5155
f 5163 5164 5166
f 5165 5162 5161
f 5155 5156 5150
f 5162 5154 5153
f 5150 5153 5151
f 5159 5160 5164
f 5163 5161 5156
f 5156 5161 5153
f 5167 5168 5170
f 5171 5172 5174
f 5175 5176 5178
f 5179 5180 5182
f 5170 5176 5175
f 5173 5174 5180
f 5171 5173 5170
f 5176 5179 5181
f 5173 5179 5176
f 5194 5195 5193
f 5191 5194 5192
f 5189 5190 5174
f 5193 5182 5180
f 5192 5180 5174
f 5149 5147 5116
f 5129 5130 5158
f 5157 5155 5126
f 5155 5149 5118
f 5142 5168 5167
f 5145 5146 5172
f 5142 5145 5171
f 5131 5133 5124
f 5128 5139 5141
f 5133 5139 5128
f 5158 5167 5169
f 5164 5175 5177
f 5160 5169 5175
f 5130 5141 5167
f 5184 5189 5172
f 5203 5205 5202
f 5209 5207 5206
f 5210 5211 5213
f 5214 5215 5213
f 5219 5220 5222
f 5217 5220 5219
f 5219 5221 5218
f 5204 5211 5210
f 5210 5212 5205
f 5218 5209 5208
f 5208 5206 5202
f 5212 5213 5217
f 5215 5220 5217
f 5212 5216 5208
f 5225 5226 5224
f 5232 5230 5229
f 5235 5236 5234
f 5230 5226 5225
f 5233 5234 5228
f 5235 5233 5230
f 5230 5233 5227
f 5202 5198 5197
f 5206 5207 5200
f 5206 5199 5198
f 5209 5225 5223
f 5221 5231 5229
f 5229 5225 5209
f 5240 5238 5237
f 5243 5244 5242
f 5247 5248 5250
f 5249 5246 5245
f 5253 5254 5256
f 5255 5252 5251
f 5245 5246 5240
f 5251 5252 5244
f 5240 5243 5241
f 5250 5254 5253
f 5253 5251 5246
f 5246 5251 5243
f 5258 5260 5259
f 5262 5264 5263
f 5266 5268 5267
f 5260 5266 5265
f 5263 5264 5270
f 5261 5263 5260
f 5266 5269 5271
f 5263 5269 5266
f 5274 5275 5273
f 5278 5279 5277
f 5283 5285 5284
f 5282 5284 5281
f 5293 5295 5294
f 5292 5294 5291
f 5281 5275 5274
f 5290 5291 5279
f 5278 5276 5273
f 5285 5293 5292
f 5292 5290 5281
f 5290 5278 5275
f 5296 5297 5299
f 5303 5305 5304
f 5299 5303 5302
f 5297 5300 5301
f 5303 5306 5307
f 5299 5301 5306
f 5315 5316 5314
f 5312 5316 5315
f 5310 5311 5315
f 5320 5321 5319
f 5319 5321 5323
f 5308 5309 5320
f 5318 5319 5312
f 5312 5319 5322
f 5323 5326 5325
f 5324 5326 5323
f 5322 5325 5317
f 5331 5329 5328
f 5332 5333 5335
f 5335 5338 5337
f 5336 5338 5335
f 5345 5343 5342
f 5339 5340 5331
f 5343 5338 5336
f 5336 5333 5329
f 5341 5344 5342
f 5342 5336 5331
f 5350 5351 5349
f 5346 5347 5350
f 5355 5356 5354
f 5354 5358 5357
f 5354 5356 5359
f 5371 5372 5370
f 5368 5372 5371
f 5366 5367 5371
f 5375 5376 5374
f 5374 5376 5378
f 5349 5364 5363
f 5349 5351 5365
f 5362 5376 5375
f 5360 5361 5375
f 5357 5358 5351
f 5347 5353 5357
f 5373 5374 5368
f 5368 5374 5377
f 5359 5361 5360
f 5365 5367 5366
f 5358 5360 5352
f 5352 5367 5365
f 5352 5360 5373
f 5381 5382 5384
f 5381 5383 5380
f 5388 5386 5385
f 5395 5393 5391
f 5403 5404 5406
f 5401 5404 5403
f 5403 5405 5402
f 5384 5393 5392
f 5391 5393 5384
f 5400 5402 5388
f 5387 5385 5380
f 5392 5393 5401
f 5395 5404 5401
f 5392 5400 5387
f 5329 5264 5262
f 5270 5333 5332
f 5332 5334 5271
f 5329 5333 5270
f 5289 5356 5355
f 5287 5288 5355
f 5380 5301 5300
f 5386 5307 5306
f 5385 5306 5301
f 5244 5274 5272
f 5255 5256 5283
f 5282 5280 5252
f 5252 5280 5274
f 5363 5364 5321
f 5369 5370 5327
f 5324 5366 5369
f 5364 5366 5324
f 5309 5348 5363
f 5268 5297 5296
f 5268 5271 5300
f 5337 5338 5382
f 5337 5381 5379
f 5394 5391 5343
f 5343 5391 5382
f 5257 5259 5250
f 5265 5267 5256
f 5259 5265 5254
f 5283 5296 5298
f 5302 5304 5295
f 5298 5302 5293
f 5372 5390 5389
f 5378 5398 5397
f 5396 5398 5378
f 5377 5397 5390
f 5267 5296 5283
f 5379 5300 5271
f 5409 5410 5408
f 5111 5112 4846
f 5115 5116 4850
f 5112 5115 4848
f 5147 5148 4896
f 5152 4900 4898
f 5151 4898 4896
f 5147 4894 4850
f 5238 5037 5035
f 5241 5242 5041
f 5238 5241 5039
f 5272 5273 5073
f 5276 5277 5077
f 5273 5276 5075
f 5242 5272 5071
f 4813 4965 4964
f 4817 4969 4968
f 4813 4816 4968
f 5035 5036 4901
f 4831 4981 4980
f 4835 4985 4984
f 4988 4985 4835
f 4831 4834 4984
f 5052 4927 4926
f 5045 5043 4911
f 5058 4933 4932
f 4933 5058 5055
f 5057 4932 4927
f 5055 5045 4913
f 4830 4980 4969
f 5036 5051 4926
f 4911 5043 4988
f 5239 5237 5152
f 5165 5166 5248
f 5247 5245 5162
f 5162 5245 5239
f 5313 5314 5188
f 5177 5178 5258
f 5181 5182 5262
f 5178 5181 5261
f 5330 5328 5193
f 5196 5339 5330
f 5177 5257 5248
f 5328 5262 5182
f 5236 5409 5407
f 4785 4934 4935
f 4796 4938 4939
f 4941 4801 4798
f 4787 4935 4938
f 4948 4947 4863
f 4947 4949 4866
f 4882 4954 4953
f 4952 4954 4882
f 4893 4957 4956
f 4958 4959 4909
f 4963 4962 4921
f 4961 4963 4923
f 4918 4960 4958
f 4959 4961 4919
f 4955 4960 4918
f 4921 4962 4957
f 4948 4864 4801
f 5197 5198 5138
f 5144 5199 5200
f 5138 5198 5199
f 5189 5223 5224
f 5224 5226 5191
f 5194 5227 5228
f 5191 5226 5227
f 5228 5234 5196
f 5184 5207 5223
f 5183 5201 5197
f 5200 5207 5184
f 5339 5407 5408
f 5408 5410 5341
f 5196 5234 5407
f 5237 5035 4900
f 5413 5415 5416
f 5425 5426 5428
f 5423 5427 5428
f 5422 5424 5428
f 5434 5435 5437
f 5434 5436 5439
f 5419 5436 5437
f 5418 5420 5437
f 5423 5424 5435
f 5423 5434 5438
f 5431 5438 5439
f 5430 5433 5439
f 5421 5427 5438
f 5440 5442 5443
f 5448 5449 5447
f 5442 5446 5447
f 5444 5445 5448
f 5453 5454 5456
f 5451 5455 5456
f 5450 5452 5456
f 5458 5460 5459
f 5461 5462 5458
f 5463 5460 5458
f 5464 5467 5468
f 5472 5474 5473
f 5473 5474 5470
f 5481 5482 5480
f 5453 5475 5476
f 5478 5479 5462
f 5480 5463 5462
f 5464 5465 5476
f 5464 5475 5477
f 5470 5479 5478
f 5481 5479 5470
f 5450 5457 5459
f 5450 5454 5461
f 5466 5471 5473
f 5465 5468 5473
f 5469 5478 5476
f 5476 5478 5461
f 5486 5488 5490
f 5493 5495 5494
f 5499 5500 5502
f 5497 5501 5502
f 5496 5498 5502
f 5505 5507 5506
f 5506 5509 5508
f 5484 5485 5498
f 5494 5495 5507
f 5483 5491 5494
f 5497 5498 5505
f 5497 5504 5508
f 5484 5489 5490
f 5483 5485 5490
f 5484 5496 5503
f 5494 5505 5498
f 5459 5460 5416
f 5412 5452 5459
f 5425 5486 5487
f 5425 5427 5488
f 5432 5492 5493
f 5431 5433 5493
f 5421 5483 5488
f 5421 5431 5491
f 5444 5496 5500
f 5440 5441 5487
f 5440 5486 5489
f 5444 5446 5503
f 5442 5489 5503
f 5416 5432 5429
f 5499 5501 5474
f 5481 5508 5509
f 5501 5508 5481
f 5416 5460 5492
f 5411 5426 5487
f 5513 5515 5516
f 5519 5520 5518
f 5510 5513 5514
f 5516 5519 5517
f 5511 5514 5517
f 5522 5523 5525
f 5531 5532 5534
f 5531 5535 5536
f 5531 5533 5537
f 5541 5543 5542
f 6388 5534 5542
f 5548 5550 5549
f 5553 5550 5548
f 5522 5524 5545
f 5549 5550 5530
f 5549 5529 5528
f 5556 5543 5541
f 5524 5525 5536
f 5530 5541 5540
f 5557 5555 5550
f 5523 5528 5529
f 5529 5540 5536
f 5524 5535 5554
f 5555 5541 5530
f 5562 5560 5559
f 5563 5564 5562
f 5571 5569 5568
f 5568 5569 5566
f 5567 5570 5568
f 5585 5583 5582
f 5589 5587 5586
f 5586 5587 5578
f 5580 5589 5588
f 5579 5588 5586
f 5575 5564 5563
f 5572 5574 5563
f 5578 5571 5570
f 5567 5565 5560
f 5564 5570 5567
f 5576 5579 5577
f 5577 5570 5564
f 5578 5587 5581
f 5590 5592 5593
f 5595 5597 5598
f 5592 5595 5596
f 5603 5604 5602
f 5605 5606 5603
f 5607 5610 5611
f 5611 5612 5609
f 5619 5620 5617
f 5619 5616 5615
f 5625 5623 5622
f 5615 5616 5606
f 5621 5622 5611
f 5623 5612 5611
f 5607 5608 5604
f 5606 5610 5607
f 5617 5622 5621
f 5624 5622 5617
f 5599 5600 5605
f 5614 5618 5615
f 5613 5615 5605
f 5621 5610 5606
f 5630 5631 5629
f 5634 5635 5637
f 5636 5637 5633
f 5639 5641 5640
f 5638 5640 5644
f 5645 5641 5639
f 5629 5639 5638
f 5628 5638 5642
f 5643 5639 5629
f 5642 5644 5637
f 5633 5637 5644
f 5627 5630 5642
f 5590 5591 5516
f 5516 5591 5594
f 5551 5601 5602
f 5602 5604 5553
f 5609 5558 5557
f 5608 5557 5553
f 5510 5511 5523
f 5513 5544 5546
f 5518 5548 5547
f 5551 5552 5520
f 5520 5552 5548
f 5511 5512 5528
f 5510 5522 5544
f 5547 5528 5512
f 5593 5600 5599
f 5614 5613 5596
f 5599 5601 5594
f 5613 5600 5593
f 5539 5573 5572
f 5582 5583 5556
f 5558 5585 5584
f 5555 5557 5584
f 5572 5561 5527
f 5634 5636 5625
f 5625 5636 5632
f 5623 5632 5626
f 5594 5601 5551
f 5646 5648 5649
f 5653 5655 5656
f 5651 5653 5654
f 5657 5659 5660
f 5663 5664 5662
f 5667 5668 5670
f 5665 5669 5670
f 5672 5674 5673
f 5671 5675 5676
f 5671 5673 5677
f 5678 5674 5672
f 5665 5666 5660
f 5663 5673 5674
f 5660 5663 5661
f 5668 5675 5677
f 5666 5670 5677
f 5666 5673 5663
f 5682 5683 5685
f 5680 5684 5685
f 5679 5681 5685
f 5686 5688 5689
f 5693 5694 5691
f 5682 5690 5691
f 5682 5684 5692
f 5683 5688 5686
f 5691 5694 5696
f 5683 5691 5695
f 5701 5704 5705
f 5700 5702 5705
f 5709 5710 5712
f 5707 5711 5712
f 5716 5717 5719
f 5716 5718 5721
f 5704 5718 5719
f 5703 5705 5719
f 5707 5708 5717
f 5707 5716 5720
f 5714 5720 5721
f 5713 5715 5721
f 5706 5711 5720
f 5699 5703 5717
f 5728 5729 5726
f 5730 5733 5734
f 5736 5738 5737
f 5735 5739 5740
f 5735 5737 5741
f 5742 5738 5736
f 5748 5749 5747
f 5722 5737 5738
f 5746 5747 5734
f 5723 5729 5728
f 5748 5746 5743
f 5729 5733 5730
f 5742 5744 5743
f 5724 5733 5729
f 5738 5743 5724
f 5746 5733 5724
f 5752 5753 5751
f 5756 5758 5759
f 5756 5757 5753
f 5753 5755 5754
f 5753 5757 5760
f 5701 5702 5656
f 5667 5725 5726
f 5667 5669 5727
f 5730 5731 5676
f 5732 5678 5676
f 5668 5726 5730
f 5750 5751 5694
f 5751 5754 5696
f 5651 5652 5689
f 5650 5687 5689
f 5695 5696 5655
f 5651 5688 5695
f 5713 5757 5759
f 5701 5754 5755
f 5713 5718 5760
f 5704 5755 5760
f 5657 5658 5698
f 5650 5652 5659
f 5654 5656 5669
f 5654 5665 5659
f 5700 5725 5727
f 5700 5703 5728
f 5710 5739 5741
f 5708 5712 5741
f 5699 5722 5728
f 5699 5708 5737
f 5650 5657 5697
f 5656 5702 5727
f 5655 5696 5754
f 5761 5763 5764
f 5765 5767 5768
f 5771 5772 5774
f 5769 5773 5774
f 5765 5766 5764
f 5768 5773 5769
f 5781 5783 5782
f 5784 5785 5787
f 5784 5788 5789
f 5784 5786 5790
f 5791 5787 5785
f 5797 5798 5800
f 5795 5799 5800
f 5801 5803 5804
f 5801 5802 5805
f 5792 5793 5776
f 5777 5795 5796
f 5780 5782 5802
f 5776 5781 5780
f 5777 5778 5789
f 5781 5788 5790
f 5779 5783 5790
f 5794 5799 5795
f 5781 5793 5806
f 5780 5801 5792
f 5777 5788 5806
f 5813 5815 5814
f 5810 5814 5815
f 5814 5810 5809
f 5818 5819 5813
f 5808 5812 5809
f 5817 5818 5812
f 5820 5821 5823
f 5820 5824 5825
f 5820 5822 5826
f 5828 5830 5829
f 5822 5823 5832
f 5827 5829 5823
f 5838 5840 5839
f 5841 5842 5838
f 5843 5846 5847
f 5853 5854 5856
f 5851 5855 5856
f 5857 5859 5860
f 5835 5851 5852
f 5857 5858 5842
f 5849 5850 5860
f 5848 5858 5860
f 5835 5836 5847
f 5834 5844 5847
f 5838 5843 5845
f 5842 5846 5843
f 5848 5850 5855
f 5848 5851 5861
f 5842 5858 5861
f 5835 5846 5861
f 5862 5865 5866
f 5867 5870 5871
f 5867 5869 5872
f 5880 5881 5877
f 5877 5881 5879
f 5876 5877 5866
f 5864 5866 5877
f 5870 5882 5883
f 5862 5863 5874
f 5864 5870 5872
f 5863 5866 5872
f 5885 5884 5879
f 5879 5884 5882
f 5864 5875 5882
f 5767 5839 5840
f 5771 5843 5844
f 5771 5773 5845
f 5768 5840 5845
f 5797 5867 5868
f 5797 5799 5869
f 5803 5873 5874
f 5794 5863 5869
f 5794 5804 5874
f 5764 5808 5807
f 5769 5770 5819
f 5769 5818 5817
f 5817 5808 5764
f 5782 5783 5825
f 5779 5821 5825
f 5786 5787 5828
f 5779 5786 5827
f 5782 5824 5833
f 5772 5803 5805
f 5770 5774 5805
f 5813 5824 5826
f 5811 5815 5826
f 5822 5831 5816
f 5813 5819 5833
f 5834 5836 5865
f 5878 5880 5856
f 5856 5880 5876
f 5834 5862 5873
f 5836 5852 5876
f 5770 5802 5833
f 5772 5844 5873
f 5661 5662 5449
f 5445 5658 5661
f 5680 5681 5468
f 5466 5468 5681
f 5686 5687 5472
f 5466 5679 5686
f 5499 5697 5698
f 5472 5687 5697
f 5445 5500 5698
f 5761 5762 5598
f 5810 5811 5620
f 5810 5619 5618
f 5614 5807 5809
f 5816 5624 5620
f 5630 5829 5830
f 5634 5831 5832
f 5627 5823 5829
f 5627 5635 5832
f 5816 5831 5634
f 5807 5614 5598
f 5646 5647 5883
f 5646 5882 5884
f 5418 5535 5537
f 5417 5420 5537
f 5422 5544 5545
f 5422 5426 5546
f 5424 5545 5554
f 5418 5435 5554
f 5443 5592 5590
f 5449 5597 5595
f 5447 5595 5592
f 5411 5515 5546
f 5411 5441 5590
f 5662 5664 5763
f 5678 5767 5765
f 5664 5674 5765
f 5837 5839 5732
f 5734 5841 5837
f 5749 5859 5857
f 5745 5849 5859
f 5734 5747 5857
f 5732 5839 5767
f 5662 5761 5597
f 5895 5893 5892
f 5892 5893 5891
f 5900 5901 5899
f 5896 5898 5899
f 5909 5907 5906
f 5911 5912 5909
f 5909 5912 5910
f 5917 5918 5916
f 5913 5915 5916
f 5894 5902 5903
f 5904 5905 5901
f 5906 5907 5903
f 5914 5905 5904
f 5900 5898 5893
f 5891 5893 5898
f 5917 5915 5910
f 5910 5915 5913
f 5913 5904 5903
f 5903 5904 5900
f 5924 5925 5923
f 5919 5922 5923
f 5923 5925 5921
f 5927 5929 5930
f 5942 5940 5939
f 5939 5940 5938
f 5945 5946 5944
f 5945 5948 5949
f 5947 5948 5945
f 5924 5934 5935
f 5932 5943 5944
f 5937 5938 5935
f 5932 5933 5930
f 5930 5933 5931
f 5921 5927 5926
f 5921 5925 5929
f 5942 5948 5947
f 5938 5940 5947
f 5938 5943 5936
f 5925 5935 5936
f 5936 5943 5932
f 5953 5955 5954
f 5941 5956 5957
f 5890 5891 5887
f 5896 5897 5889
f 5896 5888 5887
f 5924 5922 5899
f 5899 5922 5919
f 5918 5941 5939
f 5916 5939 5937
f 5937 5934 5905
f 5901 5905 5934
f 5962 5963 5961
f 5964 5965 5962
f 5966 5967 5965
f 5960 5961 5959
f 5977 5978 5980
f 5977 5981 5982
f 5977 5979 5983
f 5984 5980 5978
f 5988 5989 5986
f 5995 5997 5996
f 5991 5995 5994
f 5996 5997 5993
f 5994 5996 5992
f 6000 6045 6047
f 5990 5992 5974
f 5975 5976 6001
f 5979 5980 5991
f 5986 5999 5998
f 5987 5988 5984
f 5984 5988 5985
f 5998 6002 5995
f 5985 5998 5991
f 5990 5973 5971
f 6009 6011 6010
f 6012 6013 6009
f 6014 6011 6009
f 6017 6019 6018
f 6010 6005 6004
f 6007 6013 6012
f 6016 6018 6014
f 6014 6018 6015
f 6021 6023 6022
f 6024 6025 6021
f 6026 6023 6021
f 6028 6029 6031
f 6036 6038 6037
f 6039 6040 6036
f 6041 6038 6036
f 6042 6043 6025
f 6028 6045 6046
f 6023 6033 6032
f 6031 6040 6039
f 6039 6035 6027
f 6028 6030 6026
f 6026 6030 6027
f 6035 6037 6034
f 6044 6047 6045
f 6027 6035 6033
f 6043 6045 6028
f 6053 6054 6056
f 6061 6063 6062
f 6068 6070 6069
f 6069 6070 6066
f 6069 6065 6064
f 6073 6075 6074
f 6062 6063 6051
f 6062 6050 6049
f 6074 6075 6059
f 6074 6058 6057
f 6051 6054 6053
f 6066 6073 6072
f 6076 6073 6066
f 6057 6058 6056
f 6064 6065 6063
f 6065 6072 6071
f 6071 6072 6057
f 6071 6054 6051
f 6077 6079 6080
f 6082 6084 6083
f 6085 6086 6082
f 6088 6089 6091
f 6094 6095 6093
f 6096 6098 6099
f 6092 6093 6080
f 6085 6096 6097
f 6078 6080 6085
f 6095 6098 6096
f 6080 6093 6096
f 6104 6105 6102
f 6104 6101 6100
f 6114 6115 6112
f 6118 6120 6119
f 6121 6122 6118
f 6127 6129 6128
f 6128 6129 6125
f 6128 6124 6123
f 6132 6133 6131
f 6136 6138 6137
f 6119 6120 6105
f 6119 6104 6103
f 6130 6131 6110
f 6114 6134 6135
f 6116 6136 6134
f 6107 6114 6111
f 6125 6135 6134
f 6102 6105 6107
f 6116 6114 6109
f 6123 6124 6120
f 6122 6126 6123
f 6132 6137 6138
f 6137 6132 6130
f 6133 6138 6136
f 6106 6111 6108
f 6109 6114 6107
f 6124 6134 6130
f 6110 6131 6136
f 6120 6130 6109
f 5981 6077 6078
f 6083 6084 5989
f 6083 5988 5987
f 6089 6088 6002
f 6090 6087 5997
f 6003 6091 6089
f 6078 6081 5987
f 6101 6102 6007
f 6111 6112 6017
f 6113 6019 6017
f 6108 6111 6016
f 6108 6013 6007
f 6140 6141 6048
f 6139 6140 6047
f 6024 6020 5972
f 5993 6043 6042
f 6044 6043 5993
f 6000 6001 6046
f 6000 6048 6003
f 6042 6024 5974
f 5976 6029 6046
f 6090 6091 6141
f 6087 6090 6140
f 6010 6011 6061
f 6019 6068 6067
f 6067 6064 6015
f 6015 6064 6061
f 6010 6060 6049
f 5975 6004 6005
f 5989 6006 6012
f 5999 6008 6004
f 6049 6050 6031
f 6053 6055 6041
f 6041 6055 6052
f 6031 6050 6053
f 6100 6101 6084
f 6086 6103 6100
f 6097 6099 6121
f 6097 6117 6103
f 6005 6049 6029
f 6084 6101 6006
f 6087 6139 6044
f 6048 6141 6091
f 6144 6146 6145
f 6150 6152 6151
f 6151 6148 6147
f 6145 6146 6150
f 6158 6160 6159
f 6159 6160 6156
f 6159 6155 6154
f 6164 6165 6162
f 6169 6170 6168
f 6166 6167 6158
f 6168 6160 6158
f 6162 6167 6166
f 6169 6167 6162
f 6179 6177 6176
f 6185 6183 6182
f 6191 6189 6188
f 6195 6193 6192
f 6188 6189 6179
f 6192 6193 6185
f 6184 6182 6177
f 6194 6192 6189
f 6176 6177 6174
f 6175 6178 6176
f 6182 6183 6181
f 6187 6190 6188
f 6174 6177 6182
f 6186 6188 6178
f 6189 6192 6184
f 6172 6173 6144
f 6174 6146 6144
f 6181 6152 6150
f 6181 6183 6153
f 6174 6180 6150
f 6156 6173 6172
f 6175 6173 6156
f 6187 6186 6168
f 6171 6190 6187
f 6168 6186 6175
f 6172 6143 6142
f 6032 6033 5953
f 6034 5955 5953
f 6032 5952 5950
f 5970 6095 6094
f 6094 6092 5968
f 5931 5933 5964
f 5946 5967 5966
f 5931 5960 5958
f 5933 5944 5966
f 6068 6143 6145
f 6147 6148 6075
f 6076 6149 6147
f 6145 6149 6076
f 6154 6155 6113
f 6115 6157 6154
f 6163 6164 6129
f 6129 6164 6161
f 6125 6161 6166
f 6115 6135 6166
f 6142 6143 6068
f 6113 6155 6142
f 6198 6199 6197
f 6204 6207 6206
f 6208 6205 6203
f 6213 6214 6212
f 6209 6211 6212
f 6218 6220 6219
f 6217 6219 6222
f 6229 6231 6230
f 6229 6228 6225
f 6201 6202 6220
f 6196 6197 6204
f 6207 6199 6198
f 6207 6204 6197
f 6220 6226 6225
f 6225 6228 6222
f 6215 6221 6222
f 6223 6228 6230
f 6222 6228 6223
f 6232 6233 6235
f 6232 6236 6237
f 6232 6234 6238
f 6239 6240 6242
f 6239 6243 6244
f 6251 6253 6252
f 6257 6258 6255
f 6261 6264 6263
f 6254 6255 6237
f 6262 6261 6248
f 6248 6261 6260
f 6245 6247 6238
f 6242 6251 6250
f 6233 6239 6241
f 6237 6243 6239
f 6241 6250 6246
f 6237 6255 6259
f 6247 6260 6256
f 6268 6269 6266
f 6273 6274 6271
f 6277 6278 6276
f 6280 6282 6281
f 6277 6281 6282
f 6279 6281 6277
f 6283 6286 6287
f 6285 6288 6286
f 6268 6275 6276
f 6273 6283 6284
f 6270 6272 6267
f 6266 6269 6273
f 6285 6283 6276
f 6280 6286 6288
f 6282 6288 6285
f 6276 6283 6273
f 6297 6298 6300
f 6301 6302 6300
f 6305 6307 6306
f 6303 6305 6304
f 6313 6315 6314
f 6308 6309 6291
f 6313 6312 6306
f 6301 6298 6289
f 6294 6296 6292
f 6304 6306 6302
f 6312 6314 6311
f 6296 6304 6301
f 6317 6319 6318
f 6316 6318 6321
f 6324 6325 6323
f 6331 6330 6326
f 6332 6333 6329
f 6329 6333 6331
f 6338 6339 6337
f 6341 6343 6342
f 6347 6345 6344
f 6336 6337 6325
f 6331 6341 6340
f 6340 6342 6332
f 6333 6343 6341
f 6319 6327 6326
f 6326 6330 6321
f 6325 6335 6334
f 6339 6346 6344
f 6337 6344 6335
f 6353 6354 6352
f 6351 6352 6349
f 6350 6353 6351
f 6358 6359 6361
f 6360 6363 6362
f 6364 6366 6368
f 6354 6361 6359
f 6356 6364 6365
f 6357 6354 6353
f 6355 6356 6353
f 6360 6361 6365
f 6360 6364 6367
f 6357 6365 6361
f 6373 6374 6372
f 6376 6378 6377
f 6381 6382 6380
f 6384 6383 6379
f 6385 6381 6379
f 6380 6382 6386
f 6382 6381 6377
f 6216 6319 6317
f 6224 6329 6327
f 6223 6327 6319
f 6279 6369 6370
f 6315 6376 6375
f 6230 6231 6287
f 6227 6284 6287
f 6224 6230 6286
f 6328 6329 6370
f 6372 6333 6332
f 6342 6343 6374
f 6342 6373 6371
f 6372 6374 6343
f 6290 6291 6249
f 6262 6309 6308
f 6249 6291 6309
f 6236 6238 6202
f 6214 6248 6247
f 6212 6247 6245
f 6229 6263 6264
f 6263 6229 6226
f 6227 6231 6264
f 6245 6234 6200
f 6256 6260 6226
f 6201 6218 6254
f 6256 6220 6202
f 6274 6284 6308
f 6350 6348 6322
f 6335 6356 6355
f 6338 6362 6363
f 6366 6364 6344
f 6345 6347 6368
f 6334 6355 6350
f 6363 6367 6346
f 6344 6364 6356
f 6274 6290 6248
f 6227 6261 6308
f 6224 6280 6370
f 6387 6388 6390
f 6390 6393 6392
f 6391 6393 6390
f 6401 6403 6402
f 6404 6405 6401
f 6406 6403 6401
f 6417 6419 6418
f 6421 6419 6417
f 6397 6412 6411
f 6411 6413 6398
f 6418 6419 6410
f 6418 6409 6408
f 6392 6393 6405
f 6392 6404 6400
f 6413 6412 6417
f 6415 6420 6417
f 6391 6396 6398
f 5539 3315 4232
f 6408 6409 6406
f 6406 6409 6407
f 6393 6398 6408
f 6416 6408 6398
f 6424 6425 6423
f 6423 6425 6428
f 6437 6439 6438
f 6442 6445 6444
f 6440 6441 6444
f 6447 6449 6452
f 6459 6460 6458
f 6453 6457 6458
f 6458 6460 6456
f 6463 6464 6462
f 6469 6470 6468
f 6468 6472 6471
f 6468 6470 6473
f 6428 6449 6447
f 6453 6454 6431
f 6461 6462 6437
f 6439 6464 6463
f 6436 6438 6463
f 6445 6470 6469
f 6434 6425 6424
f 6429 6440 6443
f 6471 6472 6460
f 6455 6467 6471
f 6429 6432 6428
f 6435 6441 6440
f 6443 6444 6439
f 6452 6459 6457
f 6451 6457 6453
f 6455 6459 6452
f 6464 6469 6467
f 6434 6440 6429
f 6447 6453 6430
f 6432 6455 6449
f 6462 6467 6443
f 6469 6464 6439
f 6443 6467 6455
f 6475 6477 6476
f 6479 6480 4280
f 6481 6482 6479
f 6483 6480 6479
f 6487 6486 6484
f 6492 6493 6491
f 6495 6494 6490
f 6500 6498 6497
f 6502 6504 6503
f 6506 6505 6503
f 6507 6508 6510
f 6510 6513 6512
f 6498 6483 6482
f 6502 6501 6486
f 6501 6503 6488
f 6489 6504 6502
f 6495 6508 6507
f 6507 6509 6496
f 6477 6485 6484
f 6483 6495 6491
f 6511 6508 6498
f 6494 6496 6489
f 6494 6487 6485
f 6477 4280 6490
f 6509 6504 6489
f 6498 6508 6495
f 6518 6517 6516
f 6534 6535 6537
f 6534 6536 6533
f 6520 6529 6528
f 6527 6535 6534
f 6538 6539 6537
f 6531 6538 6535
f 6548 6550 6549
f 6549 6546 6545
f 6553 6555 6554
f 6556 6557 6553
f 6558 6555 6553
f 6561 6563 6562
f 6568 6570 6569
f 6570 6572 6571
f 6573 6576 6577
f 6564 6565 6548
f 6566 6550 6548
f 6573 6574 6561
f 6575 6563 6561
f 6550 6557 6556
f 6556 6552 6546
f 6572 6577 6576
f 6571 6576 6573
f 6574 6577 6572
f 6560 6562 6558
f 6558 6562 6559
f 6567 6569 6566
f 6551 6560 6557
f 6566 6569 6551
f 6573 6560 6551
f 6581 6580 6578
f 6584 6586 6585
f 6588 6590 6589
f 6591 6592 6588
f 6593 6590 6588
f 6595 6597 6596
f 6589 6590 6595
f 6587 6589 6586
f 6542 6415 6414
f 6544 6420 6415
f 6554 6466 6465
f 6506 6579 6578
f 6585 6586 6527
f 6585 6526 6525
f 6596 6597 6540
f 6596 6539 6538
f 6586 6589 6531
f 6594 6538 6531
f 6402 6403 6475
f 6410 6482 6481
f 6481 6478 6407
f 6499 6497 6419
f 6407 6478 6475
f 6419 6497 6482
f 6516 6517 6442
f 6442 6517 6519
f 6470 6528 6530
f 6514 6516 6441
f 6445 6519 6528
f 6554 6555 6584
f 6563 6592 6591
f 6591 6587 6559
f 6559 6587 6584
f 6395 6424 6422
f 6446 6450 6414
f 6465 6466 6421
f 6448 6412 6399
f 6522 6521 6491
f 6499 6525 6526
f 6532 6533 6510
f 6511 6534 6532
f 6533 6536 6513
f 6526 6534 6511
f 6545 6546 6542
f 6543 6547 6545
f 6546 6552 6544
f 6466 6525 6499
f 6544 6552 6465
f 6554 6583 6525
f 6604 6605 6607
f 6601 6605 6604
f 6606 6607 6603
f 6606 6602 6600
f 6611 6612 6609
f 6623 6625 6624
f 6624 6625 6621
f 6624 6620 6617
f 6618 6607 6605
f 6611 6620 6621
f 6603 6614 6613
f 6612 6616 6615
f 6603 6607 6611
f 6618 6620 6611
f 6626 6629 6630
f 6631 6633 6634
f 6629 6631 6632
f 6626 6627 6623
f 6628 6625 6623
f 6598 6600 6602
f 6638 6640 6641
f 6647 6645 6644
f 6644 6645 6643
f 6651 6652 6654
f 6653 6654 6650
f 6662 6665 6666
f 6659 6660 6641
f 6664 6663 6647
f 6662 6664 6646
f 6650 6660 6659
f 6661 6660 6650
f 6641 6644 6642
f 6656 6652 6648
f 6661 6665 6662
f 6658 6665 6661
f 6660 6662 6644
f 6659 6640 6636
f 6673 6674 6671
f 6672 6673 6670
f 6678 6679 6681
f 6683 6686 6687
f 6691 6693 6692
f 6683 6684 6674
f 6682 6683 6673
f 6681 6691 6690
f 6678 6680 6677
f 6685 6690 6692
f 6687 6692 6688
f 6698 6699 6697
f 6702 6704 6703
f 6705 6706 6702
f 6707 6704 6702
f 6710 6712 6711
f 6709 6713 6714
f 6699 6711 6712
f 6711 6699 6698
f 6700 6706 6705
f 6705 6701 6697
f 6694 6695 6698
f 6708 6709 6698
f 6724 6726 6725
f 6721 6724 6723
f 6730 6731 6728
f 6726 6731 6730
f 6730 6727 6722
f 6719 6725 6722
f 6734 6736 6735
f 6735 6738 6737
f 6741 6742 6744
f 6735 6736 6742
f 6735 6741 6745
f 6740 6746 6742
f 6579 6651 6715
f 6651 6653 6716
f 6581 6715 6718
f 6657 6721 6720
f 6727 6728 6666
f 6729 6667 6666
f 6717 6722 6658
f 6727 6665 6658
f 6734 6733 6675
f 6677 6736 6734
f 6686 6743 6744
f 6685 6687 6744
f 6740 6736 6677
f 6685 6742 6746
f 6680 6690 6746
f 6695 6694 6671
f 6692 6693 6714
f 6713 6709 6688
f 6689 6710 6714
f 6688 6709 6708
f 6708 6695 6674
f 6645 6672 6669
f 6667 6686 6683
f 6645 6663 6682
f 6737 6738 6726
f 6737 6724 6721
f 6741 6743 6729
f 6728 6731 6745
f 6726 6738 6745
f 6675 6733 6721
f 6729 6743 6686
f 6752 6754 6753
f 6749 6750 6748
f 6748 6347 6346
f 6367 6368 6750
f 6384 6752 6751
f 6753 6754 6386
f 6753 6385 6383
f 6384 6386 6754
f 6749 6747 6346
f 6347 6748 6750
f 6299 6300 6601
f 6302 6605 6601
f 6619 6617 6310
f 6302 6306 6610
f 6314 6622 6619
f 6312 6617 6610
f 6629 6626 6375
f 6386 6634 6633
f 6633 6631 6381
f 6382 6632 6634
f 6631 6629 6377
f 6626 6622 6314
f 6648 6652 6506
f 6512 6513 6657
f 6512 6656 6655
f 6504 6509 6655
f 6580 6718 6732
f 6537 6676 6675
f 6540 6679 6678
f 6537 6539 6678
f 6668 6522 6493
f 6513 6536 6675
f 6739 6679 6540
f 6387 6389 6242
f 6400 6402 6253
f 6242 6389 6400
f 6293 6474 6476
f 6305 6486 6488
f 6484 6486 6305
f 6505 6315 6313
f 6476 6484 6303
f 6488 6503 6313
f 6580 6378 6376
f 6582 6382 6378
f 6578 6376 6315
f 6615 6616 6640
f 6625 6653 6649
f 6615 6638 6635
f 6636 6640 6616
f 6621 6649 6636
f 6627 6715 6716
f 6627 6630 6718
f 6630 6632 6732
f 6628 6716 6653
f 6582 6732 6632
f 6763 6761 6760
f 6766 6767 6765
f 6770 6766 6764
f 6767 6771 6769
f 6774 6775 6773
f 6756 6765 6769
f 6759 6762 6760
f 6774 6772 6769
f 6769 6772 6762
f 6782 6779 6778
f 6786 6784 6783
f 6785 6783 6779
f 6787 6788 6790
f 6793 6794 6792
f 6792 6796 6795
f 6792 6794 6797
f 6803 6801 6800
f 6801 6803 6806
f 6811 6809 6808
f 6816 6817 6815
f 6815 6819 6818
f 6815 6817 6820
f 6813 6812 6795
f 6798 6799 6816
f 6788 6791 6795
f 6813 6803 6802
f 6818 6819 6811
f 6807 6814 6818
f 6799 6798 6796
f 6806 6810 6808
f 6807 6810 6806
f 6813 6814 6807
f 6798 6814 6813
f 6790 6795 6812
f 6825 6823 6822
f 6831 6829 6828
f 6830 6828 6823
f 6844 6846 6845
f 6845 6846 6842
f 6845 6841 6840
f 6851 6853 6852
f 6859 6861 6860
f 6860 6861 6857
f 6860 6856 6855
f 6852 6853 6836
f 6842 6851 6850
f 6854 6851 6842
f 6838 6834 6833
f 6849 6859 6858
f 6847 6848 6846
f 6855 6856 6853
f 6854 6858 6855
f 6848 6858 6854
f 6864 6865 6863
f 6868 6869 6867
f 6873 6871 6870
f 6873 6875 6874
f 6878 6879 6877
f 6878 6881 6882
f 6880 6881 6878
f 6870 6871 6865
f 6877 6869 6868
f 6865 6868 6866
f 6875 6881 6880
f 6874 6880 6876
f 6876 6868 6865
f 6887 6888 6890
f 6897 6899 6898
f 6900 6901 6897
f 6906 6908 6907
f 6907 6904 6902
f 6911 6913 6912
f 6912 6913 6895
f 6912 6894 6893
f 6916 6908 6906
f 6890 6901 6900
f 6900 6896 6886
f 6895 6906 6905
f 6893 6894 6890
f 6902 6904 6899
f 6901 6905 6902
f 6894 6905 6901
f 6909 6910 6893
f 6915 6906 6895
f 6919 6920 6918
f 6920 6922 6921
f 6927 6928 6926
f 6931 6932 6930
f 6930 6932 6935
f 6942 6940 6939
f 6947 6949 6948
f 6948 6949 6945
f 6948 6944 6943
f 6952 6953 6955
f 6956 6957 6955
f 6930 6920 6919
f 6930 6933 6922
f 6945 6953 6952
f 6956 6953 6945
f 6939 6940 6928
f 6922 6927 6925
f 6935 6941 6939
f 6937 6941 6935
f 6950 6951 6949
f 6958 6959 6957
f 6933 6939 6927
f 6951 6958 6956
f 6833 6834 6763
f 6763 6834 6832
f 6773 6838 6837
f 6773 6775 6839
f 6772 6837 6833
f 6780 6866 6867
f 6867 6869 6782
f 6877 6879 6786
f 6777 6863 6866
f 6869 6877 6785
f 6811 6892 6891
f 6811 6819 6903
f 6924 6825 6824
f 6826 6827 6931
f 6938 6831 6830
f 6936 6830 6825
f 6801 6767 6766
f 6804 6800 6766
f 6801 6805 6771
f 6808 6809 6775
f 6808 6774 6771
f 6836 6888 6887
f 6857 6911 6910
f 6914 6911 6857
f 6856 6910 6909
f 6909 6888 6836
f 6824 6822 6784
f 6918 6873 6872
f 6873 6918 6921
f 6885 6947 6946
f 6925 6926 6882
f 6882 6926 6923
f 6925 6881 6875
f 6820 6827 6826
f 6864 6862 6832
f 6839 6872 6870
f 6883 6884 6861
f 6870 6864 6834
f 6892 6919 6917
f 6943 6944 6913
f 6914 6946 6943
f 6952 6954 6916
f 6903 6929 6919
f 6944 6952 6915
f 6916 6954 6934
f 6891 6917 6872
f 6884 6946 6914
f 6832 6862 6776
f 6826 6929 6903
f 6809 6891 6839
f 6923 6824 6786
f 6963 6964 6962
f 6966 6963 6961
f 6970 6968 6967
f 6972 6969 6967
f 6973 6974 6966
f 6976 6972 6971
f 6967 6968 6964
f 6971 6967 6963
f 6975 6971 6966
f 6979 6980 6978
f 6983 6984 6982
f 6986 6980 6979
f 6988 6984 6983
f 6980 6983 6981
f 6987 6983 6980
f 6993 6994 6991
f 6992 6993 6990
f 6995 6996 6998
f 7002 7000 6999
f 7004 7007 7008
f 7006 7007 7004
f 6991 6996 6995
f 6999 7000 6994
f 6994 7000 6996
f 7003 7004 6998
f 7002 7007 7006
f 6996 7000 7006
f 6972 6979 6977
f 6985 6979 6972
f 7017 7018 7016
f 7014 7018 7017
f 7012 7013 7017
f 7021 7022 7020
f 7032 7033 7035
f 7016 7028 7027
f 7016 7018 7029
f 7026 7033 7032
f 7019 7020 7014
f 7014 7020 7023
f 7010 7013 7012
f 7012 7015 7011
f 7037 7038 7035
f 7018 7023 7036
f 7043 7041 7040
f 7044 7045 7047
f 7051 7049 7048
f 7052 7053 7055
f 7059 7060 7058
f 7063 7064 7062
f 7062 7066 7065
f 7062 7064 7067
f 7070 7072 7069
f 7058 7043 7042
f 7046 7047 7063
f 7069 7051 7050
f 7065 7066 7056
f 7053 7061 7065
f 7060 7070 7068
f 7068 7050 7043
f 7076 7078 7077
f 7080 7082 7081
f 7083 7084 7080
f 7085 7082 7080
f 7088 7090 7089
f 7095 7097 7096
f 7098 7099 7095
f 7100 7097 7095
f 7091 7092 7076
f 7093 7078 7076
f 7082 7092 7091
f 7090 7099 7098
f 7098 7094 7086
f 7087 7089 7085
f 7085 7089 7086
f 7094 7096 7093
f 7086 7094 7092
f 7091 7075 7073
f 7103 7104 7102
f 7102 7106 7105
f 7102 7104 7107
f 7115 7116 7114
f 7114 7116 7118
f 7124 7125 7123
f 7121 7125 7124
f 7125 7121 7119
f 7137 7138 7136
f 7134 7138 7137
f 7131 7133 7137
f 7138 7134 7132
f 7106 7127 7126
f 7106 7107 7128
f 7134 7112 7110
f 7142 7141 7122
f 7113 7114 7104
f 7104 7114 7117
f 7112 7123 7119
f 7141 7142 7134
f 7118 7124 7122
f 7120 7124 7118
f 7128 7133 7131
f 7131 7135 7129
f 7117 7122 7111
f 7111 7133 7128
f 7111 7122 7141
f 7142 7123 7112
f 7144 7146 7145
f 7148 7150 7149
f 7151 7152 7148
f 7153 7150 7148
f 7156 7158 7157
f 7150 7156 7155
f 7159 7156 7150
f 7144 7147 7149
f 7149 7155 7154
f 7162 7163 7161
f 7173 7174 7172
f 7170 7174 7173
f 7167 7169 7173
f 7179 7181 7180
f 7180 7177 7175
f 7184 7185 7183
f 7189 7191 7190
f 7196 7198 7197
f 7197 7194 7193
f 7201 7203 7202
f 7204 7205 7201
f 7206 7203 7201
f 7190 7191 7166
f 7190 7165 7164
f 7202 7187 7186
f 7166 7179 7178
f 7183 7170 7169
f 7198 7205 7204
f 7204 7200 7194
f 7163 7169 7167
f 7186 7187 7181
f 7193 7194 7191
f 7192 7195 7193
f 7176 7182 7169
f 7194 7200 7199
f 7199 7200 7186
f 7199 7179 7166
f 7210 7212 7211
f 7214 7212 7210
f 7217 7219 7218
f 7221 7223 7222
f 7227 7229 7228
f 7226 7228 7225
f 7230 7231 7217
f 7232 7219 7217
f 7233 7234 7229
f 7212 7221 7220
f 7219 7227 7226
f 7226 7224 7215
f 7216 7218 7214
f 7214 7218 7215
f 7224 7225 7223
f 7215 7224 7221
f 7232 7233 7227
f 7145 7146 7026
f 7145 7025 7024
f 7157 7158 7039
f 7157 7038 7037
f 7154 7155 7037
f 7154 7033 7026
f 7056 7163 7162
f 7054 7055 7162
f 7168 7170 7060
f 7185 7184 7071
f 7185 7072 7070
f 7056 7066 7176
f 7183 7070 7060
f 7208 7090 7088
f 7220 7222 7140
f 7220 7139 7130
f 7035 7084 7083
f 7083 7079 7031
f 7039 7088 7087
f 7038 7087 7084
f 7045 7101 7105
f 7126 7127 7064
f 7064 7127 7129
f 7136 7072 7071
f 7136 7132 7069
f 7129 7135 7071
f 7047 7105 7126
f 7069 7132 7110
f 7203 7231 7230
f 7187 7216 7213
f 7230 7216 7187
f 7022 7045 7044
f 7044 7046 7023
f 7029 7053 7052
f 7052 7054 7030
f 7036 7061 7053
f 7046 7061 7036
f 7139 7140 7100
f 7130 7139 7099
f 7164 7165 7153
f 7175 7177 7158
f 7159 7178 7175
f 7165 7178 7159
f 7209 7211 7208
f 7074 7101 7045
f 7177 7209 7207
f 7208 7211 7130
f 7207 7088 7039
f 7237 7240 7238
f 7245 7243 7242
f 7246 7247 7249
f 7253 7251 7250
f 7255 7257 7256
f 7260 7261 7259
f 7259 7261 7257
f 7266 7265 7262
f 7263 7264 7267
f 7268 7269 7271
f 7275 7273 7272
f 7275 7274 7270
f 7275 7271 7269
f 7280 7281 7283
f 7249 7263 7262
f 7265 7266 7253
f 7248 7262 7265
f 7278 7281 7280
f 7257 7269 7268
f 7272 7273 7261
f 7273 7269 7257
f 7254 7256 7249
f 7253 7260 7258
f 7268 7270 7264
f 7267 7274 7272
f 7274 7267 7264
f 7284 7285 7283
f 7249 7256 7268
f 7272 7260 7253
f 7291 7293 7292
f 7292 7293 7289
f 7292 7288 7287
f 7295 7297 7296
f 7298 7299 7301
f 7306 7308 7307
f 7307 7304 7303
f 7289 7299 7298
f 7302 7299 7289
f 7296 7297 7306
f 7291 7294 7296
f 7303 7304 7301
f 7302 7305 7303
f 7296 7305 7302
f 7244 7242 7239
f 7283 7291 7290
f 7290 7287 7279
f 7286 7295 7294
f 7283 7285 7294
f 7309 7310 7297
f 7297 7310 7311
f 7315 7317 7316
f 7323 7325 7324
f 7324 7325 7321
f 7324 7320 7319
f 7327 7328 7330
f 7332 7334 7333
f 7336 7338 7337
f 7339 7340 7336
f 7341 7338 7336
f 7321 7332 7331
f 7330 7340 7339
f 7339 7335 7326
f 7327 7329 7325
f 7325 7329 7326
f 7332 7335 7337
f 7326 7335 7332
f 7345 7347 7346
f 7349 7347 7345
f 7351 7353 7352
f 7346 7347 7351
f 7337 7338 7345
f 7341 7348 7345
f 7337 7344 7343
f 7319 7320 7317
f 7320 7331 7318
f 7357 7359 7358
f 7361 7363 7362
f 7364 7365 7361
f 7366 7363 7361
f 7372 7373 7371
f 7362 7355 7354
f 7369 7370 7357
f 7371 7359 7357
f 7363 7370 7369
f 7366 7372 7370
f 7365 7367 7368
f 7371 7373 7376
f 7366 7368 7375
f 7369 7356 7355
f 7378 7379 7381
f 7383 7385 7384
f 7386 7387 7383
f 7388 7385 7383
f 7394 7392 7391
f 7399 7400 7398
f 7391 7392 7381
f 7402 7390 7389
f 7381 7387 7386
f 7386 7382 7377
f 7399 7397 7392
f 7389 7390 7388
f 7396 7393 7391
f 7398 7402 7401
f 7387 7397 7401
f 7397 7387 7381
f 7406 7404 7403
f 7414 7412 7411
f 7420 7421 7419
f 7425 7426 7424
f 7418 7419 7410
f 7423 7424 7417
f 7413 7411 7404
f 7421 7425 7423
f 7408 7407 7403
f 7405 7409 7410
f 7409 7405 7403
f 7416 7417 7414
f 7415 7408 7404
f 7406 7410 7416
f 7423 7416 7410
f 7430 7428 7427
f 7435 7433 7432
f 7442 7443 7441
f 7446 7447 7445
f 7436 7437 7430
f 7444 7445 7435
f 7430 7434 7432
f 7446 7444 7437
f 7436 7440 7441
f 7443 7442 7438
f 7441 7443 7439
f 7431 7440 7436
f 7444 7434 7430
f 7408 7368 7367
f 7411 7412 7373
f 7375 7415 7411
f 7415 7375 7368
f 7427 7428 7394
f 7433 7400 7399
f 7428 7432 7399
f 7359 7379 7378
f 7396 7395 7374
f 7371 7374 7395
f 7396 7376 7373
f 7371 7391 7379
f 7414 7429 7427
f 7442 7440 7424
f 7414 7417 7431
f 7442 7426 7422
f 7424 7440 7431
f 7412 7427 7393
f 7450 7452 7451
f 7456 7458 7459
f 7458 7456 7455
f 7464 7466 7465
f 7470 7468 7467
f 7473 7474 7472
f 7478 7479 7477
f 7471 7472 7454
f 7476 7477 7462
f 7474 7478 7476
f 7457 7464 7463
f 7467 7468 7459
f 7468 7464 7457
f 7455 7456 7452
f 7469 7467 7461
f 7456 7463 7460
f 7467 7458 7454
f 7476 7461 7454
f 7483 7481 7480
f 7489 7490 7488
f 7497 7498 7496
f 7501 7502 7500
f 7505 7506 7504
f 7500 7485 7484
f 7503 7504 7492
f 7502 7505 7503
f 7495 7496 7490
f 7485 7489 7487
f 7497 7495 7491
f 7491 7495 7489
f 7503 7491 7485
f 7511 7512 7509
f 7511 7508 7507
f 7514 7516 7515
f 7519 7520 7518
f 7524 7522 7521
f 7509 7514 7513
f 7517 7518 7512
f 7518 7514 7509
f 7521 7522 7516
f 7520 7524 7523
f 7518 7523 7521
f 7527 7528 7526
f 7532 7530 7529
f 7542 7540 7539
f 7548 7549 7547
f 7536 7528 7527
f 7547 7534 7533
f 7528 7531 7529
f 7548 7546 7540
f 7533 7534 7532
f 7539 7540 7536
f 7538 7542 7541
f 7537 7541 7539
f 7545 7549 7548
f 7540 7546 7543
f 7548 7542 7538
f 7543 7546 7533
f 7543 7531 7528
f 7553 7551 7550
f 7559 7557 7556
f 7567 7565 7564
f 7572 7573 7571
f 7565 7555 7554
f 7571 7561 7560
f 7558 7556 7551
f 7572 7570 7565
f 7552 7554 7555
f 7558 7560 7561
f 7563 7567 7566
f 7573 7572 7568
f 7553 7555 7560
f 7568 7572 7567
f 7565 7570 7560
f 7525 7526 7474
f 7529 7530 7479
f 7526 7529 7478
f 7550 7551 7502
f 7556 7557 7506
f 7551 7556 7505
f 7479 7501 7499
f 7487 7488 7470
f 7487 7469 7462
f 7477 7499 7484
f 7552 7550 7530
f 7549 7566 7564
f 7532 7534 7554
f 7566 7549 7545
f 7564 7554 7534
f 7510 7507 7481
f 7480 7481 7466
f 7470 7483 7482
f 7468 7482 7480
f 7490 7511 7510
f 7513 7515 7494
f 7498 7519 7517
f 7496 7517 7511
f 7481 7507 7486
f 7510 7483 7470
f 7530 7550 7501
f 7316 7317 6849
f 7316 6848 6847
f 7313 7314 6847
f 7318 6859 6849
f 7333 7334 6885
f 7333 6884 6883
f 7346 6951 6950
f 7352 7353 6960
f 7352 6959 6958
f 7343 7344 6950
f 7346 7350 6958
f 7318 7331 6883
f 7343 6947 6885
f 7451 7452 7278
f 7451 7277 7276
f 7465 7466 7286
f 7465 7285 7284
f 7460 7463 7284
f 7460 7281 7278
f 7494 7308 7306
f 7508 7310 7309
f 7508 7513 7311
f 7486 7507 7309
f 7311 7513 7493
f 7494 7515 7312
f 7486 7295 7286
f 6794 7009 7011
f 7027 7028 6817
f 6817 7028 7030
f 7011 7015 6799
f 6799 7015 7027
f 6898 6899 7144
f 6908 7152 7151
f 7151 7147 6904
f 6904 7147 7144
f 6831 7059 7057
f 7057 7042 6821
f 7161 6932 6931
f 6955 7189 7188
f 7192 7189 6955
f 7171 7172 6942
f 6937 7167 7171
f 6960 7196 7195
f 7161 7167 6937
f 6959 7195 7192
f 7188 7164 6934
f 7030 7054 6827
f 6934 7164 7152
f 7054 7160 6931
f 6938 7168 7059
f 7236 7235 6982
f 6997 6998 7247
f 7250 7251 7002
f 7005 7255 7254
f 7258 7259 7008
f 7259 7255 7005
f 6998 7004 7254
f 7258 7007 7002
f 7385 7450 7449
f 7388 7453 7450
f 7473 7471 7398
f 7475 7402 7398
f 7475 7453 7390
f 7527 7525 7433
f 7447 7537 7535
f 7445 7535 7527
f 7433 7525 7473
f 6974 6973 6778
f 6784 6976 6975
f 6783 6975 6974
f 6823 6986 6985
f 6988 6987 6828
f 6828 6987 6986
f 6988 6829 6821
f 6989 6990 6924
f 6928 6993 6992
f 6926 6992 6989
f 6936 6995 6997
f 6942 7001 6999
f 6924 6990 6995
f 6999 6993 6928
f 6822 6985 6976
f 7236 7042 7040
f 7240 7050 7048
f 7049 7051 7241
f 7050 7240 7237
f 7108 7242 7243
f 7245 7244 7110
f 7245 7112 7109
f 7168 7246 7248
f 7174 7252 7250
f 7248 7252 7174
f 7276 7277 7198
f 7280 7282 7206
f 7206 7282 7279
f 7198 7277 7280
f 7287 7288 7232
f 7233 7298 7300
f 7232 7288 7298
f 7239 7242 7108
f 7110 7244 7241
f 7279 7287 7231
f 7354 7355 7330
f 7356 7358 7341
f 7355 7356 7340
f 7342 7360 7354
f 7378 7380 7349
f 7349 7380 7377
f 7351 7382 7384
f 7377 7382 7351
f 7358 7378 7348
f 7236 6984 6821
f 6938 6997 7246
f 7250 7001 6942
f 7384 7449 7448
f 7448 7449 7276
f 7448 7196 6960
f 5526 5527 3307
f 5559 5560 3318
f 3319 5561 5559
f 5565 5566 3321
f 5560 5565 3320
f 5527 5561 3319
f 3321 5566 5521
f 5886 5887 3599
f 3602 5888 5889
f 5887 5888 3602
f 5919 5920 3627
f 3633 5927 5928
f 5926 5927 3633
f 3627 5920 5926
f 3611 5897 5919
f 5889 5897 3611
f 3655 5958 5959
f 5961 5963 3661
f 5959 5961 3660
f 3634 5928 5958
f 6203 6205 4098
f 6203 4096 4091
f 4092 4105 6210
f 6234 6235 4131
f 6252 6253 4146
f 6252 4145 4144
f 6246 6250 4144
f 6246 4141 4131
f 4170 6265 6266
f 6267 4172 4171
f 4172 6267 6272
f 4202 6295 6294
f 6293 6295 4202
f 6299 4208 4206
f 4209 6294 6298
f 6200 6234 4130
f 6205 6265 4170
f 4233 4235 6395
f 4248 6434 6433
f 4248 4250 6435
f 4245 4247 6433
f 4274 4275 6477
f 6493 6492 4284
f 4282 4284 6492
f 4274 6475 6478
f 6491 4283 4281
f 4308 6523 6522
f 4300 6516 6514
f 4306 6521 6523
f 4245 6424 6395
f 4283 6491 6521
f 6402 6474 4273
f 4250 4298 6514
f 6598 6599 4495
f 4521 6608 6609
f 6613 6614 4528
f 4518 6603 6608
f 6613 4527 4517
f 4518 4528 6614
f 4516 6600 6598
f 6599 6602 4517
f 4668 6638 6639
f 6642 6643 4674
f 4669 6639 6642
f 6635 6638 4668
f 6670 6671 4706
f 6670 4705 4704
f 6697 4751 4750
f 6703 6704 4759
f 6703 4758 4757
f 6694 6696 4750
f 6701 4757 4751
f 4697 6668 6637
f 6643 6669 4704
f 6694 4747 4706
f 6253 6402 4237
f 4273 6474 6293
f 4522 6609 6635
f 6299 6600 4516
f 4285 4664 6637
f 6668 4697 4307
f 5188 6794 6793
f 5186 5187 6793
f 5185 5186 6791
f 6964 5215 5214
f 6970 6969 5221
f 6968 6970 5222
f 6968 5220 5215
f 6977 6978 5232
f 6981 6982 5236
f 6978 6981 5235
f 6969 6977 5231
f 5314 5316 7010
f 5327 7022 7021
f 5325 5326 7021
f 5317 7013 7010
f 5317 5325 7019
f 7049 5345 5344
f 7048 5344 5341
f 5389 5390 7103
f 7108 7109 5395
f 5399 7116 7115
f 5397 5398 7115
f 5406 7121 7120
f 7119 7121 5406
f 5397 7113 7103
f 7119 5404 5395
f 5389 7101 7074
f 5327 5370 7074
f 7108 5394 5345
f 7235 7041 5410
f 5188 5314 7009
f 7235 5409 5236
f 2877 3663 3662
f 2880 2881 3667
f 2880 3666 3663
f 2896 3679 3678
f 2900 3683 3682
f 2899 3682 3679
f 2881 2895 3678
f 4068 4069 3180
f 3176 4064 4068
f 4074 3184 3183
f 4069 4073 3183
f 4110 4111 3193
f 4132 4133 3208
f 4129 4132 3207
f 3193 4111 4129
f 4110 3192 3184
f 3013 3727 3726
f 3017 3731 3730
f 3016 3730 3727
f 3028 3029 3743
f 3033 3747 3746
f 3029 3032 3746
f 3017 3028 3742
f 4228 4229 3313
f 3309 4224 4228
f 4229 4232 3315
f 3012 3726 3683
f 4133 4224 3309
f 5413 5414 6218
f 5413 6217 6221
f 5412 5415 6221
f 5451 5452 6317
f 5451 6316 6320
f 5463 6324 6322
f 5482 6338 6336
f 6336 6324 5463
f 5433 6258 6257
f 6257 6254 5429
f 5430 6255 6258
f 5419 5420 6244
f 5417 6240 6244
f 5430 5436 6259
f 5419 6243 6259
f 6349 5493 5492
f 6349 6352 5495
f 5507 6359 6358
f 5506 6358 6362
f 6352 6359 5507
f 5429 6254 6218
f 6322 6348 5492
f 5509 6362 6338
f 5412 6215 6317
f 5534 6388 6387
f 5543 6397 6396
f 6543 6541 5609
f 6450 6446 5583
f 6430 6431 5580
f 6430 5579 5576
f 5580 6431 6454
f 5633 6565 6564
f 5640 5641 6568
f 5633 5640 6567
f 6564 6547 5626
f 6422 5573 5539
f 6450 5585 5558
f 5626 6547 6543
f 6541 6414 5558
f 5417 5533 6387
f 3355 3356 4761
f 3359 3360 4765
f 3359 4764 4761
f 4840 4841 3437
f 4842 4840 3436
f 3375 4781 4780
f 3379 4785 4784
f 3378 4784 4781
f 4852 4853 3453
f 4871 4875 4881
f 4870 4876 3470
f 3453 4853 4870
f 3374 4780 4765
f 4841 4852 3452
f 5113 5111 3550
f 3564 5122 5121
f 3563 5121 5119
f 5119 5113 3552
f 3575 3576 5132
f 3579 3580 5136
f 3576 3579 5135
f 3564 3575 5131
f 5183 5136 3580
f 4936 4934 3480
f 3502 3503 4945
f 3502 4944 4942
f 4951 3512 3511
f 4953 4950 3511
f 3512 4951 4945
f 4942 4936 3482
f 3651 3652 5204
f 3651 5203 5201
f 5214 5211 3659
f 3659 5211 5204
f 3379 3480 4934
f 4953 3515 3474
f 3649 5201 5183
f 3550 5111 4844
f 6758 5912 5911
f 6755 6757 5911
f 6761 5918 5917
f 6758 6760 5917
f 5955 6844 6843
f 6843 6840 5951
f 6780 6781 5949
f 5949 6781 6778
f 6777 6780 5948
f 6862 6863 5957
f 6776 5941 5918
f 6776 6862 5956
f 5957 6863 6777
f 6038 7315 7314
f 6037 7314 7313
f 6056 7323 7322
f 7322 7319 6052
f 6059 7328 7327
f 6056 6058 7327
f 7342 7328 6059
f 6052 7319 7315
f 6961 6962 5963
f 6965 6961 5962
f 5967 6973 6965
f 6152 7365 7364
f 7364 7360 6148
f 6153 7367 7365
f 6185 7409 7407
f 6195 7420 7418
f 6193 7418 7409
f 7407 7367 6153
f 6778 6973 5967
f 6148 7360 7342
f 7313 6844 5955
f 2993 3323 3322
f 2999 3326 3328
f 3322 3326 2999
f 3345 3347 3025
f 3353 3355 3033
f 3025 3347 3353
f 3380 3381 3069
f 3073 3384 3383
f 3071 3383 3380
f 3084 3395 3393
f 3073 3082 3393
f 3328 3345 3023
f 3069 3381 3323
f 3532 3533 3253
f 3255 3535 3532
f 3523 3517 3237
f 3282 3583 3581
f 3594 3592 3289
f 3293 3598 3594
f 3289 3592 3583
f 3255 3280 3581
f 3237 3517 3395
f 3747 4760 4762
f 3755 4770 4772
f 3749 4762 4770
f 4802 4804 3781
f 4810 4812 3789
f 4804 4810 3787
f 4772 4802 3779
f 4964 4966 3961
f 4972 4974 3969
f 4966 4972 3967
f 5001 5003 3993
f 5009 5011 4001
f 5003 5009 3999
f 4974 5001 3991
f 4315 5187 5186
f 4314 5186 5185
f 4651 5288 5287
f 5286 5288 4651
f 4696 5309 5308
f 4701 5311 5310
f 5310 5313 4702
f 4707 5318 5311
f 5308 5318 4707
f 4730 5347 5346
f 5346 5348 4731
f 4739 5353 5347
f 4731 5348 5309
f 5287 5353 4739
f 4812 4964 3959
f 4702 5313 5187
f 5894 5892 5569
f 5569 5892 5890
f 5589 5908 5906
f 5906 5902 5581
f 5581 5902 5894
f 5952 5954 5645
f 5645 5954 5951
f 5950 5952 5643
f 5890 5886 5521
f 5649 5969 5968
f 5973 5974 5791
f 5791 5974 5972
f 5798 5981 5983
f 5796 5800 5983
f 5778 5971 5973
f 5796 5979 5971
f 5828 6020 6022
f 5871 6079 6077
f 5883 6092 6079
f 5972 6020 5828
f 5798 5868 6077
f 5968 6092 5883
f 5830 6022 5950
f 6473 6770 6768
f 6518 6788 6787
f 6789 6790 6520
f 6787 6789 6519
f 6529 6802 6800
f 6800 6804 6530
f 6790 6802 6529
f 6840 6841 6570
f 6850 6852 6575
f 6570 6841 6850
f 6563 6575 6852
f 6887 6889 6593
f 6593 6889 6886
f 6595 6896 6898
f 6886 6896 6595
f 6530 6804 6770
f 6835 6887 6592
f 7024 7025 6681
f 7032 7034 6693
f 6689 6693 7034
f 6681 7025 7032
f 7075 7077 6707
f 6710 7079 7081
f 7073 7075 6706
f 6712 7081 7073
f 6689 7031 7079
f 6739 7143 7024
f 6898 7143 6739
f 3355 4760 3747
f 6755 5908 5589
f 5951 6840 6568
f 5521 5886 3598
f 6788 6518 4302
f 5539 5538 3314
f 6962 5214 3661
f 7584 7586 7585
f 7582 7586 7584
f 7592 7594 7593
f 7590 7594 7592
f 7586 7592 7591
f 7582 7589 7592
f 7579 7583 7585
f 7591 7593 7588
f 7585 7591 7587
f 7599 7601 7600
f 7598 7600 7603
f 7605 7607 7606
f 7610 7609 7606
f 7606 7609 7608
f 7612 7613 7615
f 7621 7620 7617
f 7617 7620 7619
f 7602 7603 7613
f 7610 7618 7617
f 7609 7617 7616
f 7600 7601 7605
f 7604 7608 7603
f 7613 7616 7619
f 7603 7608 7616
f 7626 7628 7627
f 7631 7630 7627
f 7627 7630 7629
f 7637 7640 7639
f 7645 7647 7646
f 7650 7649 7646
f 7646 7649 7648
f 7624 7637 7636
f 7645 7644 7633
f 7635 7647 7645
f 7631 7634 7633
f 7632 7634 7631
f 7644 7648 7642
f 7629 7630 7624
f 7629 7623 7622
f 7642 7640 7637
f 7642 7648 7643
f 7641 7637 7624
f 7633 7644 7641
f 7580 7601 7599
f 7588 7607 7605
f 7611 7607 7588
f 7587 7605 7601
f 7626 7625 7595
f 7597 7628 7626
f 7594 7596 7595
f 7622 7623 7610
f 7621 7639 7638
f 7636 7639 7621
f 7611 7625 7622
f 7610 7623 7636
f 7595 7625 7611
f 7652 7653 7655
f 7657 7659 7658
f 7661 7663 7662
f 7666 7667 7669
f 7652 7654 7665
f 7673 7672 7658
f 7658 7672 7671
f 7663 7667 7666
f 7654 7655 7657
f 7664 7665 7663
f 7671 7672 7669
f 7663 7665 7671
f 7656 7671 7665
f 7675 7677 7676
f 7680 7679 7676
f 7676 7679 7678
f 7682 7684 7683
f 7686 7685 7683
f 7687 7688 7690
f 7692 7693 7695
f 7680 7688 7687
f 7686 7693 7692
f 7691 7693 7686
f 7681 7683 7677
f 7683 7685 7680
f 7688 7692 7694
f 7685 7692 7688
f 7701 7703 7702
f 7701 7700 7697
f 7699 7703 7701
f 7705 7707 7706
f 7709 7708 7706
f 7709 7713 7712
f 7711 7713 7709
f 7704 7706 7699
f 7708 7703 7699
f 7708 7712 7710
f 7719 7721 7720
f 7723 7725 7724
f 7732 7734 7733
f 7732 7731 7728
f 7730 7734 7732
f 7736 7738 7737
f 7740 7739 7737
f 7723 7722 7715
f 7717 7725 7723
f 7721 7727 7726
f 7725 7729 7728
f 7726 7727 7736
f 7718 7720 7717
f 7735 7737 7730
f 7739 7734 7730
f 7726 7735 7729
f 7726 7725 7717
f 7747 7749 7748
f 7747 7746 7743
f 7745 7749 7747
f 7751 7753 7752
f 7755 7754 7752
f 7757 7756 7748
f 7742 7744 7743
f 7750 7752 7745
f 7754 7749 7745
f 7758 7757 7749
f 7742 7741 7702
f 7751 7750 7712
f 7714 7753 7751
f 7750 7744 7710
f 7710 7744 7742
f 7760 7759 7733
f 7761 7760 7734
f 7669 7698 7697
f 7697 7700 7670
f 7673 7705 7704
f 7669 7672 7704
f 7696 7705 7673
f 7690 7716 7715
f 7694 7695 7719
f 7690 7694 7718
f 7678 7679 7655
f 7678 7653 7651
f 7657 7687 7689
f 7655 7679 7687
f 7722 7724 7707
f 7731 7733 7714
f 7731 7713 7711
f 7724 7728 7711
f 7722 7705 7696
f 7689 7715 7696
f 7759 7753 7714
f 7773 7775 7774
f 7773 7772 7770
f 7777 7779 7778
f 7782 7781 7778
f 7778 7781 7780
f 7777 7776 7767
f 7769 7779 7777
f 7780 7781 7775
f 7780 7773 7771
f 7788 7790 7789
f 7788 7787 7784
f 7786 7790 7788
f 7792 7794 7793
f 7796 7795 7793
f 7806 7805 7803
f 7811 7813 7812
f 7811 7810 7807
f 7809 7813 7811
f 7801 7800 7789
f 7799 7808 7807
f 7801 7804 7803
f 7803 7805 7802
f 7795 7796 7799
f 7791 7793 7786
f 7795 7790 7786
f 7807 7810 7806
f 7795 7798 7797
f 7807 7804 7797
f 7797 7804 7801
f 7792 7791 7764
f 7787 7789 7769
f 7787 7768 7766
f 7802 7782 7779
f 7802 7805 7783
f 7800 7779 7769
f 7675 7674 7574
f 7682 7681 7577
f 7577 7681 7675
f 7762 7763 7650
f 7756 7757 7771
f 7755 7768 7767
f 7766 7768 7755
f 7758 7776 7771
f 7767 7776 7758
f 7740 7765 7764
f 7760 7785 7784
f 7761 7791 7785
f 7759 7784 7766
f 7764 7791 7761
f 7581 7660 7662
f 7666 7668 7590
f 7670 7594 7590
f 7662 7666 7589
f 7700 7702 7597
f 7746 7748 7635
f 7746 7634 7632
f 7741 7743 7632
f 7756 7647 7635
f 7670 7700 7596
f 7741 7628 7597
f 7772 7763 7762
f 7756 7770 7762
f 7815 7817 7816
f 7830 7832 7831
f 7834 7835 7837
f 7839 7838 7836
f 7842 7843 7845
f 7841 7843 7842
f 7849 7850 7852
f 7854 7852 7850
f 7847 7850 7849
f 7849 7851 7848
f 7831 7832 7841
f 7833 7843 7841
f 7838 7839 7847
f 7830 7834 7836
f 7836 7838 7833
f 7843 7846 7848
f 7833 7838 7846
f 7858 7859 7861
f 7856 7859 7858
f 7858 7860 7857
f 7869 7870 7872
f 7872 7875 7874
f 7873 7875 7872
f 7879 7878 7876
f 7861 7868 7867
f 7864 7870 7869
f 7869 7871 7865
f 7867 7868 7877
f 7874 7875 7883
f 7874 7882 7881
f 7859 7863 7865
f 7862 7863 7859
f 7881 7882 7879
f 7868 7871 7881
f 7865 7871 7868
f 7867 7876 7866
f 7888 7889 7891
f 7893 7895 7894
f 7897 7895 7893
f 7899 7901 7900
f 7903 7902 7900
f 7907 7908 7910
f 7905 7908 7907
f 7907 7909 7906
f 7885 7889 7888
f 7888 7890 7886
f 7891 7899 7898
f 7894 7895 7905
f 7897 7908 7905
f 7889 7892 7894
f 7899 7904 7906
f 7906 7909 7903
f 7894 7904 7899
f 7887 7892 7889
f 7918 7917 7915
f 7925 7926 7922
f 7925 7921 7919
f 7928 7930 7929
f 7933 7932 7929
f 7929 7932 7931
f 7935 7938 7937
f 7936 7939 7940
f 7937 7939 7936
f 7935 7926 7940
f 7924 7935 7934
f 7934 7936 7925
f 7920 7916 7915
f 7918 7924 7923
f 7923 7919 7915
f 7916 7920 7924
f 7931 7932 7926
f 7931 7924 7920
f 7943 7944 7946
f 7951 7953 7952
f 7952 7949 7948
f 7954 7955 7957
f 7961 7962 7964
f 7961 7963 7960
f 7964 7968 7967
f 7946 7955 7954
f 7953 7962 7961
f 7961 7959 7949
f 7948 7949 7946
f 7947 7950 7948
f 7955 7959 7960
f 7960 7963 7958
f 7946 7949 7959
f 7947 7965 7966
f 7920 7919 7878
f 7921 7880 7878
f 7883 7928 7927
f 7927 7920 7879
f 7943 7945 7912
f 7954 7956 7914
f 7954 7913 7912
f 7844 7845 7885
f 7852 7893 7892
f 7854 7896 7893
f 7845 7848 7887
f 7851 7892 7887
f 7922 7944 7943
f 7947 7944 7922
f 7933 7951 7950
f 7941 7966 7965
f 7932 7950 7966
f 7835 7855 7857
f 7857 7860 7839
f 7853 7878 7880
f 7876 7878 7853
f 7839 7860 7866
f 7866 7876 7850
f 7896 7911 7912
f 7908 7913 7914
f 7897 7912 7913
f 7854 7880 7911
f 7914 7956 7942
f 7943 7911 7880
f 7974 7976 7975
f 7979 7981 7980
f 7976 7979 7978
f 7984 7985 7987
f 7984 7988 7989
f 7984 7986 7990
f 7994 7996 7995
f 7995 7998 7997
f 8000 8002 8001
f 8005 8004 8001
f 8001 8004 8003
f 8010 8012 8011
f 8007 8008 8012
f 7982 7983 8002
f 7991 7992 8008
f 8005 8010 8009
f 8007 8010 8005
f 7987 7994 7993
f 7993 7997 7990
f 7982 7988 7990
f 7991 7997 7998
f 7983 7990 7997
f 7982 8000 8006
f 7983 7991 8007
f 8014 8016 8015
f 8020 8022 8021
f 8021 8024 8023
f 8026 8028 8027
f 8031 8030 8027
f 8027 8030 8029
f 8034 8035 8037
f 8033 8037 8035
f 8043 8045 8044
f 8041 8045 8043
f 8024 8039 8038
f 8029 8030 8047
f 8036 8037 8043
f 8040 8043 8037
f 8021 8022 8026
f 8021 8025 8029
f 8038 8039 8033
f 8040 8046 8047
f 8033 8039 8046
f 8038 8032 8018
f 8024 8029 8046
f 8048 8049 8051
f 8054 8055 8057
f 8050 8051 8055
f 8052 8053 8051
f 8059 8060 8057
f 8051 8053 8059
f 8065 8067 8066
f 8065 8064 8061
f 8063 8067 8065
f 8077 8079 8078
f 8082 8081 8078
f 8078 8081 8080
f 8083 8084 8086
f 8084 8083 8072
f 8083 8085 8074
f 8075 8086 8084
f 8066 8067 8073
f 8071 8073 8067
f 8070 8077 8076
f 8068 8069 8063
f 8080 8081 8075
f 8080 8073 8071
f 8069 8076 8071
f 7971 8049 8048
f 8048 8050 7972
f 7975 8053 8052
f 7978 7980 8060
f 8052 8049 7971
f 8050 8054 7977
f 7978 8059 8053
f 8070 8069 8015
f 8015 8069 8068
f 8017 8077 8070
f 8044 8088 8087
f 7981 8014 8013
f 8057 8062 8061
f 8061 8064 8058
f 8057 8060 8068
f 8011 8012 8035
f 8032 8035 8012
f 7995 7996 8020
f 7995 8019 8023
f 7998 8023 8018
f 8018 8032 8008
f 8003 8004 7976
f 8009 8011 7981
f 7976 8004 8009
f 8014 8034 8036
f 8036 8042 8017
f 8087 8088 8079
f 8011 8034 8014
f 8087 8077 8017
f 7980 8013 8068
f 8093 8094 8096
f 8098 8099 8101
f 8101 8103 8102
f 8107 8106 8104
f 8111 8112 8114
f 8116 8115 8113
f 8118 8120 8119
f 8122 8121 8119
f 8112 8111 8106
f 8110 8118 8117
f 8096 8105 8104
f 8104 8106 8097
f 8102 8103 8110
f 8102 8109 8108
f 8098 8100 8096
f 8108 8109 8107
f 8117 8119 8114
f 8119 8121 8116
f 8096 8100 8108
f 8117 8112 8107
f 8127 8128 8130
f 8124 8128 8127
f 8127 8129 8125
f 8137 8139 8138
f 8134 8135 8139
f 8141 8143 8142
f 8144 8145 8141
f 8151 8152 8154
f 8150 8152 8151
f 8151 8153 8147
f 8164 8165 8163
f 8160 8162 8163
f 8146 8147 8130
f 8138 8157 8155
f 8144 8160 8161
f 8129 8130 8137
f 8126 8134 8137
f 8148 8158 8156
f 8144 8140 8131
f 8126 8130 8133
f 8140 8142 8135
f 8156 8158 8162
f 8131 8140 8134
f 8153 8162 8158
f 8132 8149 8146
f 8160 8144 8133
f 8167 8169 8168
f 8175 8177 8176
f 8180 8179 8176
f 8176 8179 8178
f 8184 8186 8185
f 8189 8188 8185
f 8185 8188 8187
f 8199 8201 8200
f 8199 8198 8195
f 8197 8201 8199
f 8184 8183 8171
f 8173 8186 8184
f 8196 8195 8181
f 8189 8193 8192
f 8191 8193 8189
f 8180 8182 8181
f 8178 8179 8173
f 8178 8172 8170
f 8198 8200 8194
f 8198 8193 8191
f 8190 8195 8191
f 8190 8186 8173
f 8181 8195 8190
f 8090 8094 8093
f 8092 8099 8098
f 8098 8094 8090
f 8122 8167 8166
f 8139 8172 8171
f 8170 8172 8139
f 8183 8187 8159
f 8142 8143 8175
f 8142 8174 8170
f 8171 8183 8157
f 8099 8123 8125
f 8125 8129 8103
f 8155 8157 8120
f 8159 8122 8120
f 8129 8136 8110
f 8155 8118 8110
f 8187 8188 8169
f 8159 8187 8167
f 8204 8205 8207
f 8203 8207 8205
f 8213 8216 8215
f 8223 8225 8224
f 8228 8227 8224
f 8224 8227 8226
f 8206 8218 8217
f 8223 8222 8209
f 8211 8225 8223
f 8207 8210 8209
f 8208 8210 8207
f 8222 8226 8219
f 8217 8218 8213
f 8219 8216 8213
f 8226 8227 8221
f 8219 8226 8220
f 8209 8222 8218
f 8236 8238 8237
f 8242 8244 8243
f 8243 8240 8239
f 8251 8250 8247
f 8249 8253 8251
f 8261 8262 8259
f 8264 8260 8259
f 8270 8269 8265
f 8268 8271 8270
f 8256 8255 8237
f 8237 8255 8254
f 8258 8259 8242
f 8260 8244 8242
f 8246 8268 8266
f 8256 8266 8265
f 8265 8269 8257
f 8254 8255 8249
f 8257 8253 8249
f 8254 8248 8233
f 8245 8266 8256
f 8273 8275 8274
f 8274 8277 8276
f 8279 8281 8280
f 8284 8283 8280
f 8280 8283 8282
f 8274 8275 8279
f 8278 8282 8277
f 8289 8290 8292
f 8289 8291 8288
f 8301 8303 8300
f 8308 8309 8311
f 8306 8309 8308
f 8308 8310 8307
f 8292 8296 8295
f 8294 8296 8292
f 8295 8296 8306
f 8297 8309 8306
f 8294 8298 8300
f 8300 8303 8297
f 8297 8303 8312
f 8295 8305 8293
f 8314 8317 8316
f 8319 8321 8320
f 8323 8322 8320
f 8329 8331 8330
f 8334 8333 8330
f 8330 8333 8332
f 8340 8342 8341
f 8345 8344 8341
f 8341 8344 8343
f 8329 8328 8315
f 8317 8331 8329
f 8340 8339 8325
f 8327 8342 8340
f 8334 8338 8337
f 8336 8338 8334
f 8323 8326 8325
f 8324 8326 8323
f 8318 8320 8314
f 8322 8317 8314
f 8343 8338 8336
f 8335 8339 8336
f 8335 8331 8317
f 8325 8339 8335
f 8273 8272 8214
f 8216 8275 8273
f 8221 8281 8279
f 8285 8281 8221
f 8220 8279 8275
f 8319 8318 8230
f 8232 8321 8319
f 8243 8244 8290
f 8289 8287 8240
f 8299 8302 8271
f 8267 8298 8294
f 8294 8290 8244
f 8228 8231 8230
f 8229 8231 8228
f 8284 8316 8315
f 8313 8316 8284
f 8285 8318 8313
f 8315 8328 8286
f 8276 8277 8238
f 8276 8236 8234
f 8282 8283 8246
f 8277 8282 8245
f 8286 8268 8246
f 8332 8333 8304
f 8332 8302 8299
f 8286 8328 8299
f 8230 8318 8285
f 7830 7829 7816
f 7819 7835 7834
f 7818 7834 7830
f 7820 7821 7987
f 7823 7996 7994
f 7821 7822 7994
f 7824 7825 8022
f 7827 8028 8026
f 7826 8026 8022
f 7824 8020 7996
f 7903 8090 8089
f 7909 7910 8092
f 7903 7909 8091
f 7956 7957 8124
f 7958 8128 8124
f 7967 7968 8150
f 7958 7963 8132
f 7967 8149 8132
f 7942 7956 8123
f 7942 8099 8092
f 8086 8248 8247
f 8082 8236 8235
f 8234 8236 8082
f 8081 8235 8233
f 8233 8248 8086
f 8045 8215 8214
f 8212 8215 8045
f 8031 8205 8204
f 8202 8205 8031
f 8041 8047 8217
f 8204 8217 8047
f 8088 8272 8234
f 8214 8272 8088
f 7873 7970 7972
f 7969 7970 7873
f 7972 7977 7883
f 8054 8056 7930
f 8058 7933 7930
f 8064 8066 7953
f 7962 8072 8074
f 7953 8066 8072
f 8074 8085 7968
f 8058 8064 7951
f 7977 8054 7928
f 8239 8240 8143
f 8145 8241 8239
f 8152 8250 8252
f 8247 8250 8152
f 8263 8261 8163
f 8163 8261 8258
f 8161 8258 8241
f 8175 8287 8288
f 8288 8291 8180
f 8196 8305 8307
f 8307 8310 8201
f 8180 8291 8293
f 8293 8305 8196
f 8240 8287 8175
f 7968 8085 8247
f 7828 8202 8028
f 8349 8350 8352
f 8354 8356 8355
f 8348 8350 8349
f 8353 8355 8352
f 8358 8360 8359
f 8361 8362 8364
f 8364 8367 8366
f 8358 8361 8363
f 8363 8366 8365
f 8375 8377 8376
f 8375 8374 8371
f 8373 8377 8375
f 8380 8381 8384
f 8386 8389 8388
f 8394 8396 8395
f 8394 8393 8390
f 8392 8396 8394
f 8387 8386 8376
f 8376 8386 8385
f 8384 8398 8397
f 8373 8378 8379
f 8387 8391 8390
f 8390 8393 8389
f 8380 8383 8379
f 8397 8398 8392
f 8399 8396 8392
f 8397 8391 8379
f 8379 8391 8387
f 8400 8401 8403
f 8402 8405 8404
f 8410 8412 8411
f 8410 8409 8406
f 8408 8412 8410
f 8413 8414 8416
f 8417 8418 8421
f 8404 8405 8414
f 8419 8418 8411
f 8411 8418 8417
f 8403 8407 8406
f 8406 8409 8405
f 8414 8417 8420
f 8409 8417 8414
f 8422 8423 8425
f 8432 8431 8428
f 8430 8433 8432
f 8435 8437 8436
f 8424 8425 8430
f 8426 8427 8425
f 8430 8434 8436
f 8427 8434 8430
f 8444 8443 8440
f 8440 8443 8442
f 8443 8446 8445
f 8352 8403 8401
f 8355 8356 8408
f 8355 8407 8403
f 8370 8423 8422
f 8441 8440 8395
f 8395 8440 8439
f 8393 8439 8438
f 8408 8422 8424
f 8419 8429 8428
f 8428 8431 8421
f 8424 8429 8419
f 8371 8374 8364
f 8385 8388 8368
f 8364 8374 8385
f 8359 8360 8348
f 8359 8347 8346
f 8366 8367 8354
f 8368 8356 8354
f 8365 8366 8353
f 8365 8350 8348
f 8388 8389 8370
f 8442 8427 8426
f 8445 8446 8435
f 8447 8437 8435
f 8438 8439 8426
f 8445 8434 8427
f 8368 8388 8369
f 8438 8423 8370
f 8369 8422 8408
f 8452 8451 8448
f 8450 8453 8452
f 8459 8461 8460
f 8459 8458 8455
f 8457 8461 8459
f 8452 8456 8455
f 8453 8457 8456
f 8472 8471 8468
f 8468 8471 8470
f 8478 8481 8480
f 8478 8479 8482
f 8489 8488 8485
f 8486 8487 8490
f 8478 8477 8464
f 8466 8479 8478
f 8486 8485 8474
f 8476 8487 8486
f 8472 8475 8474
f 8473 8475 8472
f 8485 8488 8484
f 8470 8471 8466
f 8470 8465 8463
f 8484 8482 8479
f 8483 8479 8466
f 8474 8485 8483
f 8469 8468 8460
f 8460 8468 8467
f 8467 8463 8454
f 8462 8473 8469
f 8495 8494 8492
f 8504 8503 8501
f 8512 8514 8513
f 8512 8511 8508
f 8510 8514 8512
f 8516 8518 8517
f 8520 8519 8517
f 8509 8508 8499
f 8516 8515 8503
f 8505 8518 8516
f 8495 8500 8499
f 8498 8500 8495
f 8508 8511 8507
f 8497 8502 8501
f 8503 8500 8498
f 8515 8517 8510
f 8519 8514 8510
f 8496 8501 8498
f 8515 8509 8500
f 8499 8508 8506
f 8523 8524 8526
f 8522 8524 8523
f 8532 8533 8531
f 8529 8533 8532
f 8527 8528 8532
f 8538 8537 8535
f 8544 8546 8545
f 8540 8544 8543
f 8543 8545 8541
f 8542 8546 8544
f 8526 8536 8535
f 8534 8536 8526
f 8531 8540 8539
f 8531 8533 8542
f 8527 8530 8524
f 8534 8539 8541
f 8541 8545 8538
f 8530 8539 8534
f 8556 8555 8552
f 8552 8555 8554
f 8563 8562 8560
f 8556 8561 8560
f 8559 8556 8553
f 8565 8563 8561
f 8564 8561 8556
f 8574 8573 8571
f 8576 8578 8577
f 8576 8575 8573
f 8581 8583 8582
f 8590 8592 8591
f 8596 8598 8597
f 8596 8595 8593
f 8600 8602 8601
f 8605 8604 8601
f 8601 8604 8603
f 8610 8612 8611
f 8608 8612 8610
f 8583 8594 8593
f 8600 8599 8587
f 8588 8602 8600
f 8591 8592 8608
f 8589 8591 8588
f 8605 8610 8609
f 8607 8610 8605
f 8584 8587 8583
f 8603 8604 8598
f 8603 8596 8594
f 8604 8609 8606
f 8587 8599 8594
f 8588 8591 8607
f 8553 8552 8513
f 8513 8552 8551
f 8558 8557 8519
f 8519 8557 8553
f 8538 8567 8566
f 8546 8569 8568
f 8568 8567 8538
f 8547 8548 8586
f 8550 8590 8589
f 8548 8549 8589
f 8558 8572 8571
f 8571 8573 8559
f 8575 8577 8565
f 8559 8573 8575
f 8567 8581 8580
f 8569 8585 8584
f 8568 8584 8581
f 8523 8525 8505
f 8523 8504 8502
f 8535 8537 8520
f 8535 8518 8505
f 8580 8582 8574
f 8595 8597 8579
f 8593 8595 8578
f 8582 8593 8576
f 8566 8580 8572
f 8537 8566 8558
f 8613 8614 8616
f 8617 8618 8620
f 8622 8624 8623
f 8626 8628 8627
f 8615 8616 8622
f 8619 8620 8626
f 8614 8617 8619
f 8625 8627 8624
f 8616 8619 8625
f 8633 8635 8634
f 8633 8632 8629
f 8631 8635 8633
f 8636 8637 8639
f 8642 8643 8641
f 8641 8645 8644
f 8641 8643 8646
f 8648 8650 8649
f 8643 8642 8634
f 8634 8642 8640
f 8636 8638 8635
f 8647 8649 8646
f 8638 8647 8643
f 8652 8653 8655
f 8660 8662 8661
f 8665 8668 8667
f 8663 8664 8667
f 8670 8672 8671
f 8673 8674 8677
f 8661 8662 8670
f 8675 8674 8667
f 8667 8674 8673
f 8663 8666 8662
f 8673 8676 8672
f 8662 8666 8673
f 8680 8682 8681
f 8686 8688 8687
f 8691 8690 8687
f 8687 8690 8689
f 8682 8688 8686
f 8680 8683 8684
f 8692 8693 8691
f 8682 8684 8692
f 8697 8700 8699
f 8696 8699 8698
f 8708 8707 8704
f 8704 8707 8706
f 8712 8711 8709
f 8705 8704 8699
f 8698 8699 8704
f 8702 8710 8709
f 8709 8711 8708
f 8701 8709 8705
f 8624 8660 8659
f 8628 8664 8663
f 8627 8663 8660
f 8645 8679 8678
f 8645 8646 8680
f 8646 8649 8683
f 8658 8697 8696
f 8656 8657 8696
f 8629 8632 8620
f 8626 8640 8644
f 8632 8640 8626
f 8678 8679 8665
f 8665 8679 8681
f 8675 8686 8685
f 8685 8689 8677
f 8681 8686 8675
f 8639 8653 8652
f 8651 8653 8639
f 8654 8655 8648
f 8650 8657 8656
f 8655 8657 8650
f 8652 8654 8647
f 8698 8684 8683
f 8706 8707 8694
f 8706 8693 8692
f 8698 8703 8692
f 8656 8695 8683
f 8628 8644 8678
f 8717 8716 8713
f 8715 8718 8717
f 8723 8726 8725
f 8728 8731 8730
f 8737 8738 8736
f 8734 8738 8737
f 8732 8733 8737
f 8740 8742 8741
f 8717 8728 8727
f 8717 8718 8729
f 8721 8734 8733
f 8725 8726 8721
f 8719 8722 8725
f 8734 8739 8741
f 8719 8720 8718
f 8729 8733 8732
f 8732 8735 8731
f 8720 8733 8729
f 8721 8726 8739
f 8747 8750 8749
f 8747 8748 8751
f 8746 8749 8745
f 8736 8747 8746
f 8736 8738 8748
f 8741 8742 8753
f 8735 8746 8744
f 8738 8741 8752
f 8743 8757 8753
f 8760 8761 8759
f 8763 8765 8764
f 8763 8762 8758
f 8759 8761 8765
f 8769 8768 8764
f 8764 8768 8767
f 8777 8779 8778
f 8777 8776 8773
f 8775 8779 8777
f 8784 8783 8780
f 8782 8785 8784
f 8793 8792 8790
f 8788 8787 8778
f 8778 8787 8786
f 8788 8791 8790
f 8790 8792 8789
f 8776 8772 8771
f 8786 8787 8782
f 8789 8785 8782
f 8786 8781 8772
f 8797 8796 8794
f 8807 8806 8803
f 8803 8806 8805
f 8811 8812 8810
f 8814 8817 8816
f 8814 8815 8818
f 8823 8824 8822
f 8820 8824 8823
f 8814 8813 8799
f 8801 8815 8814
f 8807 8820 8819
f 8797 8800 8799
f 8798 8800 8797
f 8822 8812 8811
f 8805 8806 8801
f 8805 8800 8798
f 8818 8823 8821
f 8823 8818 8815
f 8819 8815 8801
f 8799 8813 8808
f 8829 8827 8826
f 8835 8836 8834
f 8832 8836 8835
f 8830 8831 8835
f 8841 8843 8842
f 8841 8840 8837
f 8839 8843 8841
f 8847 8848 8850
f 8845 8849 8850
f 8844 8846 8850
f 8827 8838 8837
f 8827 8829 8839
f 8834 8836 8846
f 8834 8829 8828
f 8825 8830 8833
f 8843 8848 8847
f 8839 8844 8848
f 8829 8834 8844
f 8852 8853 8855
f 8860 8862 8861
f 8868 8870 8869
f 8868 8867 8864
f 8866 8870 8868
f 8874 8876 8875
f 8879 8878 8875
f 8875 8878 8877
f 8854 8855 8866
f 8874 8873 8861
f 8863 8876 8874
f 8857 8858 8855
f 8866 8871 8872
f 8861 8858 8857
f 8877 8872 8871
f 8856 8859 8857
f 8861 8873 8871
f 8855 8858 8871
f 8882 8883 8885
f 8888 8890 8889
f 8895 8897 8896
f 8892 8895 8894
f 8893 8897 8895
f 8894 8896 8904
f 8890 8888 8880
f 8886 8881 8880
f 8899 8903 8900
f 8886 8899 8898
f 8898 8900 8890
f 8886 8894 8903
f 8784 8852 8851
f 8785 8853 8852
f 8860 8859 8792
f 8856 8853 8785
f 8792 8859 8856
f 8883 8882 8809
f 8882 8884 8811
f 8812 8885 8883
f 8817 8888 8887
f 8822 8824 8893
f 8821 8884 8888
f 8822 8892 8885
f 8771 8772 8765
f 8769 8781 8780
f 8780 8783 8770
f 8766 8773 8771
f 8772 8781 8769
f 8851 8852 8832
f 8832 8852 8854
f 8845 8846 8865
f 8845 8864 8867
f 8854 8865 8846
f 8796 8779 8775
f 8816 8793 8791
f 8808 8813 8791
f 8808 8788 8779
f 8889 8891 8863
f 8889 8862 8860
f 8902 8879 8876
f 8901 8876 8863
f 8816 8887 8860
f 8415 8416 8614
f 8420 8421 8618
f 8416 8420 8617
f 8432 8630 8629
f 8433 8631 8630
f 8436 8437 8637
f 8433 8436 8636
f 8447 8651 8637
f 8431 8629 8618
f 8714 8713 8480
f 8482 8715 8714
f 8489 8723 8722
f 8489 8490 8724
f 8484 8719 8715
f 8488 8722 8719
f 8563 8761 8760
f 8766 8761 8563
f 8774 8773 8577
f 8579 8775 8774
f 8795 8794 8597
f 8804 8803 8611
f 8611 8803 8802
f 8802 8798 8606
f 8606 8798 8795
f 8794 8775 8579
f 8577 8773 8766
f 8382 8449 8448
f 8448 8451 8384
f 8455 8458 8399
f 8399 8458 8454
f 8451 8455 8398
f 8444 8465 8464
f 8463 8465 8444
f 8477 8480 8447
f 8464 8477 8446
f 8454 8463 8441
f 8651 8713 8716
f 8730 8731 8658
f 8655 8727 8730
f 8653 8716 8727
f 8697 8744 8745
f 8749 8750 8702
f 8712 8756 8755
f 8754 8756 8712
f 8745 8749 8701
f 8702 8750 8754
f 8658 8731 8744
f 8491 8492 8450
f 8494 8453 8450
f 8507 8461 8457
f 8507 8511 8462
f 8506 8457 8453
f 8554 8555 8476
f 8554 8475 8473
f 8562 8490 8487
f 8560 8487 8476
f 8551 8473 8462
f 8724 8760 8758
f 8762 8726 8723
f 8767 8768 8740
f 8770 8742 8740
f 8767 8739 8726
f 8751 8828 8826
f 8825 8828 8751
f 8753 8831 8830
f 8840 8756 8754
f 8752 8830 8825
f 8826 8837 8754
f 8770 8783 8743
f 8851 8831 8753
f 8851 8757 8743
f 8562 8760 8724
f 8480 8713 8651
f 8905 8906 8908
f 8916 8917 8915
f 8917 8916 8912
f 8923 8921 8920
f 8924 8925 8927
f 8921 8925 8924
f 8926 8922 8920
f 8921 8923 8927
f 8937 8938 8940
f 8934 8936 8940
f 8911 8930 8929
f 8930 8911 8909
f 8915 8934 8933
f 8915 8917 8936
f 8931 8928 8918
f 8933 8934 8923
f 8926 8927 8938
f 8923 8934 8938
f 8916 8914 8909
f 8922 8926 8919
f 8931 8937 8939
f 8933 8922 8918
f 8919 8926 8937
f 8933 8928 8909
f 8944 8943 8941
f 8955 8956 8958
f 8952 8956 8955
f 8957 8958 8954
f 8957 8953 8951
f 8962 8958 8956
f 8948 8949 8952
f 8950 8956 8952
f 8963 8961 8959
f 8961 8956 8950
f 8967 8969 8968
f 8964 8965 8969
f 8978 8980 8979
f 8983 8982 8979
f 8979 8982 8981
f 8984 8985 8987
f 8989 8991 8990
f 8990 8993 8992
f 8968 8985 8984
f 8989 8988 8974
f 8976 8991 8989
f 8969 8975 8974
f 8973 8975 8969
f 8985 8988 8992
f 8972 8978 8977
f 8970 8971 8965
f 8981 8982 8976
f 8981 8975 8973
f 8971 8977 8973
f 8994 8991 8976
f 8974 8988 8985
f 8997 8999 8998
f 9001 9000 8998
f 9003 9005 9004
f 9005 9008 9007
f 9004 9001 8999
f 9004 9007 9006
f 8944 8967 8966
f 8942 8964 8967
f 8984 8986 8947
f 8945 8970 8964
f 8966 8984 8946
f 9009 9011 9012
f 8978 8996 8998
f 8998 9000 8983
f 8995 8996 8978
f 8947 8986 9011
f 9018 9020 9019
f 9020 9022 9021
f 9028 9026 9025
f 9027 9029 9030
f 9037 9040 9039
f 9046 9048 9047
f 9049 9050 9046
f 9051 9048 9046
f 9053 9057 9056
f 9053 9055 9059
f 9037 9036 9021
f 9047 9048 9030
f 9034 9053 9052
f 9034 9035 9055
f 9031 9033 9024
f 9056 9057 9044
f 9041 9052 9056
f 9023 9024 9022
f 8271 9032 9031
f 9040 9043 9042
f 9043 9040 9037
f 9048 9051 9058
f 9024 9041 9037
f 9035 9033 9031
f 9024 9033 9052
f 9067 9063 9061
f 9062 9064 9068
f 9071 9074 9073
f 9074 9071 9069
f 9082 9079 9077
f 9085 9088 9087
f 9086 9088 9085
f 9079 9067 9065
f 9085 9084 9073
f 9083 9085 9074
f 9067 9076 9075
f 9090 9089 9079
f 9076 9072 9069
f 9089 9090 9086
f 9076 9089 9083
f 9089 9076 9067
f 9098 9097 9094
f 9096 9099 9098
f 9104 9103 9101
f 9107 9110 9109
f 9105 9106 9109
f 9117 9120 9119
f 9115 9116 9119
f 9092 9093 9106
f 9098 9112 9111
f 9098 9099 9113
f 9117 9116 9103
f 9091 9094 9097
f 9111 9112 9107
f 9107 9112 9114
f 9100 9101 9096
f 9103 9099 9096
f 9113 9116 9115
f 9115 9118 9114
f 9103 9116 9113
f 9093 9097 9111
f 9124 9122 9121
f 9126 9125 9121
f 9127 9123 9121
f 9130 9131 9129
f 9137 9138 9135
f 9143 9145 9144
f 9147 9149 9148
f 9150 9151 9147
f 9152 9153 9155
f 9148 9127 9125
f 9137 9158 9159
f 9160 9161 9143
f 9162 9145 9143
f 9127 9137 9134
f 9149 9159 9158
f 9155 9161 9160
f 9163 9161 9155
f 9132 9126 9122
f 9152 9154 9149
f 9149 9154 9160
f 9159 9160 9142
f 9148 9158 9137
f 9164 9165 9167
f 9174 9176 9175
f 9181 9183 9182
f 9182 9183 9180
f 9178 9180 9183
f 9167 9174 9173
f 9178 9177 9170
f 9172 9180 9178
f 9168 9170 9167
f 9170 9177 9174
f 9189 9190 9192
f 9191 9188 9187
f 9197 9195 9193
f 9211 9209 9208
f 9211 9210 9206
f 9211 9207 9205
f 9215 9217 9216
f 9215 9214 9212
f 9192 9204 9203
f 9202 9204 9192
f 9207 9197 9196
f 9196 9193 9185
f 9208 9209 9201
f 9203 9204 9213
f 9191 9186 9185
f 9186 9191 9203
f 9214 9209 9205
f 9198 9188 9185
f 9199 9203 9212
f 9138 9144 9136
f 9199 9205 9196
f 9220 9221 9219
f 9222 9172 9169
f 9219 9221 9223
f 9232 9233 9231
f 9229 9233 9232
f 9227 9228 9232
f 9235 9237 9236
f 9237 9239 9238
f 9248 9251 9250
f 9222 9223 9237
f 9231 9248 9247
f 9231 9233 9249
f 9221 9225 9226
f 9238 9239 9245
f 9238 9244 9243
f 9250 9251 9242
f 9240 9247 9250
f 9227 9230 9226
f 9240 9241 9239
f 9226 9230 9224
f 9224 9240 9237
f 9224 9230 9247
f 9124 9123 9039
f 9124 9040 9038
f 9044 9131 9130
f 9042 9043 9130
f 9134 9135 9050
f 9135 9136 9051
f 9057 9059 9141
f 9042 9128 9122
f 9051 9136 9140
f 9134 9049 9039
f 9044 9057 9139
f 9188 9082 9080
f 9088 9195 9194
f 9193 9195 9088
f 9198 9193 9086
f 9198 9090 9082
f 9110 9221 9220
f 9108 9109 9220
f 9120 9229 9228
f 9119 9228 9227
f 9118 9227 9225
f 9110 9114 9225
f 9032 9062 9066
f 9080 9077 9054
f 9055 9078 9081
f 9035 9066 9078
f 9145 9190 9189
f 9184 9187 9140
f 9234 9190 9145
f 9180 9235 9234
f 9169 9172 9170
f 9172 9222 9235
f 9068 9093 9092
f 9091 9093 9068
f 9105 9108 9081
f 9092 9105 9078
f 9131 9165 9164
f 9164 9166 9133
f 9141 9169 9168
f 9175 9176 9157
f 9177 9179 9162
f 9139 9168 9165
f 9176 9177 9163
f 9173 9153 9133
f 9202 9234 9236
f 9215 9244 9246
f 9243 9244 9215
f 9204 9236 9243
f 9081 9108 9060
f 9060 9169 9141
f 9140 9187 9080
f 9060 9108 9218
f 9264 9265 9263
f 9266 9267 9269
f 9267 9266 9262
f 9268 9264 9262
f 9263 9265 9269
f 9271 9273 9272
f 9270 9272 9260
f 9272 9265 9256
f 9268 9253 9252
f 9277 9276 9274
f 9282 9281 9279
f 9287 9289 9288
f 9292 9295 9294
f 9291 9294 9293
f 9282 9287 9286
f 9284 9287 9282
f 9293 9294 9289
f 9290 9293 9287
f 9301 9299 9298
f 9299 9303 9302
f 9302 9304 9300
f 9305 9306 9308
f 9308 9311 9310
f 9309 9311 9308
f 9324 9325 9327
f 9322 9325 9324
f 9324 9326 9323
f 9318 9317 9304
f 9311 9320 9319
f 9321 9323 9315
f 9304 9314 9312
f 9317 9318 9322
f 9309 9314 9315
f 9312 9314 9309
f 9297 9300 9312
f 9315 9323 9320
f 9317 9321 9314
f 9328 9329 9327
f 9310 9295 9292
f 9310 9319 9296
f 9280 9279 9200
f 9285 9210 9208
f 9292 9291 9216
f 9216 9291 9290
f 9214 9290 9284
f 9283 9208 9200
f 9201 9209 9284
f 9242 9301 9300
f 9245 9306 9305
f 9305 9307 9246
f 9241 9300 9297
f 9297 9306 9245
f 9242 9251 9313
f 9246 9307 9292
f 9126 8911 8910
f 8932 8930 9151
f 9150 9146 8929
f 9129 8913 8912
f 9132 9128 8912
f 8913 9129 9133
f 8940 9153 9156
f 9156 9152 8935
f 9132 8916 8911
f 8935 9152 9147
f 9146 9125 8910
f 9133 9153 8936
f 9019 9021 8950
f 8954 8958 9029
f 9036 9039 8960
f 8961 9045 9047
f 8963 9049 9045
f 8960 9039 9049
f 9021 9036 8959
f 8962 9047 9029
f 9073 9005 9003
f 9073 9084 9008
f 9281 9255 9254
f 9258 9285 9283
f 9283 9279 9254
f 9343 9345 9344
f 9341 9345 9343
f 9351 9353 9352
f 9351 9350 9347
f 9349 9353 9351
f 9361 9360 9358
f 9356 9355 9344
f 9344 9355 9354
f 9356 9359 9358
f 9358 9360 9357
f 9354 9355 9349
f 9357 9353 9349
f 9354 9348 9339
f 9346 9359 9356
f 9368 9367 9365
f 9372 9373 9375
f 9371 9373 9372
f 9371 9370 9363
f 9372 9374 9369
f 9372 9368 9366
f 9381 9383 9382
f 9381 9380 9378
f 9386 9387 9389
f 9385 9387 9386
f 9377 9379 9378
f 9386 9388 9383
f 9384 9386 9381
f 9391 9393 9392
f 9396 9395 9392
f 9392 9395 9394
f 9398 9400 9399
f 9404 9405 9403
f 9403 9407 9406
f 9403 9405 9408
f 9412 9411 9409
f 9396 9405 9404
f 9394 9395 9404
f 9410 9409 9399
f 9397 9399 9396
f 9409 9411 9408
f 9409 9405 9396
f 9400 9401 9413
f 9415 9417 9416
f 9422 9421 9419
f 9434 9433 9430
f 9434 9431 9429
f 9436 9438 9437
f 9422 9431 9430
f 9424 9436 9435
f 9416 9417 9424
f 9438 9428 9427
f 9425 9435 9437
f 9438 9436 9426
f 9419 9421 9417
f 9433 9428 9426
f 9421 9430 9426
f 9426 9436 9424
f 9391 9390 9367
f 9369 9393 9391
f 9375 9398 9397
f 9397 9393 9369
f 9415 9414 9382
f 9389 9420 9419
f 9418 9420 9389
f 9419 9415 9383
f 9380 9382 9375
f 9378 9380 9373
f 9376 9378 9371
f 9416 9400 9398
f 9425 9427 9412
f 9416 9423 9401
f 9413 9435 9425
f 9423 9435 9413
f 9382 9414 9398
f 9446 9449 9448
f 9448 9450 9447
f 9452 9451 9448
f 9453 9450 9448
f 9457 9460 9459
f 9457 9458 9461
f 9467 9465 9464
f 9467 9466 9462
f 9469 9471 9470
f 9474 9473 9470
f 9470 9473 9472
f 9476 9479 9478
f 9480 9477 9475
f 9469 9468 9459
f 9461 9471 9469
f 9476 9475 9464
f 9477 9466 9464
f 9466 9461 9458
f 9477 9480 9474
f 9477 9471 9461
f 9486 9484 9483
f 9486 9485 9481
f 9490 9488 9487
f 9488 9261 9491
f 9492 9489 9487
f 9496 9498 9497
f 9494 9498 9496
f 9500 9502 9501
f 9508 9507 9505
f 9484 9265 9493
f 9502 9506 9505
f 9505 9507 9503
f 9492 9491 9484
f 9492 9486 9482
f 9499 9501 9494
f 9503 9498 9494
f 9503 9507 9504
f 9512 9514 9513
f 9519 9520 9522
f 9520 9519 9515
f 9519 9521 9517
f 9518 9522 9520
f 9529 9531 9530
f 9536 9537 9539
f 9537 9536 9534
f 9522 9527 9526
f 9529 9528 9523
f 9513 9514 9524
f 9526 9527 9535
f 9517 9521 9514
f 9536 9538 9533
f 9536 9531 9529
f 9514 9521 9525
f 9525 9534 9529
f 9526 9534 9525
f 9547 9546 9544
f 9549 9551 9550
f 9554 9553 9550
f 9550 9553 9552
f 9558 9559 9561
f 9559 9558 9556
f 9563 9566 9565
f 9557 9556 9546
f 9564 9563 9553
f 9552 9553 9563
f 9542 9545 9544
f 9544 9546 9543
f 9548 9552 9547
f 9565 9566 9561
f 9565 9559 9557
f 9562 9557 9547
f 9546 9556 9555
f 9571 9573 9572
f 9512 9511 9473
f 9473 9511 9510
f 9516 9515 9478
f 9517 9480 9478
f 9480 9517 9512
f 9542 9541 9497
f 9497 9541 9540
f 9549 9548 9507
f 9509 9551 9549
f 9548 9545 9504
f 9504 9545 9542
f 9568 9569 9554
f 9564 9571 9570
f 9572 9573 9567
f 9570 9572 9566
f 9569 9571 9564
f 9467 9485 9483
f 9485 9467 9463
f 9493 9476 9465
f 9540 9541 9518
f 9543 9522 9518
f 9537 9558 9560
f 9558 9537 9535
f 9555 9556 9535
f 9543 9555 9527
f 9540 9516 9479
f 9579 9580 9582
f 9584 9586 9585
f 9591 9593 9592
f 9596 9595 9592
f 9592 9595 9594
f 9598 9600 9599
f 9602 9601 9599
f 9584 9583 9576
f 9578 9586 9584
f 9582 9589 9588
f 9587 9589 9582
f 9586 9591 9590
f 9588 9589 9598
f 9579 9581 9578
f 9597 9599 9593
f 9599 9601 9596
f 9588 9597 9591
f 9588 9586 9578
f 9604 9606 9605
f 9610 9611 9613
f 9610 9612 9609
f 9617 9618 9620
f 9615 9618 9617
f 9617 9619 9616
f 9605 9606 9615
f 9607 9618 9615
f 9604 9608 9609
f 9609 9612 9607
f 9618 9621 9622
f 9607 9612 9621
f 9634 9632 9630
f 9639 9640 9642
f 9637 9640 9639
f 9639 9641 9638
f 9649 9647 9645
f 9643 9644 9634
f 9642 9647 9646
f 9645 9647 9642
f 9631 9632 9637
f 9634 9640 9637
f 9645 9640 9634
f 9654 9656 9655
f 9654 9653 9650
f 9652 9656 9654
f 9657 9658 9660
f 9660 9662 9661
f 9668 9667 9664
f 9664 9667 9666
f 9676 9675 9673
f 9665 9664 9655
f 9655 9664 9663
f 9670 9669 9661
f 9671 9672 9668
f 9669 9670 9674
f 9657 9659 9652
f 9661 9656 9652
f 9675 9672 9671
f 9669 9673 9671
f 9661 9669 9665
f 9680 9681 9683
f 9678 9681 9680
f 9680 9682 9679
f 9691 9694 9693
f 9693 9695 9692
f 9697 9699 9698
f 9683 9688 9687
f 9686 9688 9683
f 9687 9688 9697
f 9689 9699 9697
f 9684 9685 9681
f 9686 9690 9692
f 9692 9695 9689
f 9685 9690 9686
f 9613 9632 9631
f 9630 9632 9613
f 9636 9638 9622
f 9622 9638 9635
f 9631 9636 9621
f 9651 9650 9623
f 9626 9658 9657
f 9657 9651 9624
f 9628 9678 9677
f 9596 9624 9623
f 9602 9626 9625
f 9596 9601 9625
f 9619 9620 9628
f 9641 9685 9684
f 9646 9647 9691
f 9649 9694 9691
f 9635 9638 9684
f 9646 9690 9685
f 9587 9603 9605
f 9598 9614 9616
f 9616 9619 9602
f 9605 9614 9598
f 9658 9677 9679
f 9679 9682 9662
f 9696 9698 9676
f 9687 9696 9674
f 9687 9670 9662
f 9602 9619 9627
f 9627 9677 9658
f 9623 9650 9629
f 9635 9678 9628
f 9407 9457 9456
f 9407 9408 9458
f 9463 9462 9411
f 9462 9458 9408
f 9428 9482 9481
f 9490 9489 9433
f 9490 9434 9432
f 9433 9489 9482
f 9481 9463 9412
f 9439 9440 9387
f 9418 9445 9447
f 9447 9450 9422
f 9453 9451 9429
f 9454 9432 9429
f 9453 9431 9422
f 9440 9445 9418
f 9583 9585 9502
f 9594 9595 9509
f 9594 9508 9506
f 9502 9585 9590
f 9576 9583 9500
f 9653 9569 9568
f 9666 9667 9574
f 9666 9573 9571
f 9663 9571 9569
f 9629 9650 9568
f 9629 9551 9509
f 9575 9488 9432
f 7614 7615 8358
f 7619 7620 8362
f 7615 7619 8361
f 8372 8371 7638
f 7640 8373 8372
f 8382 8381 7649
f 7649 8381 8380
f 8380 8378 7643
f 7643 8378 8373
f 7638 8371 8362
f 8493 8492 7774
f 7774 8492 8491
f 8497 8496 7781
f 8496 8493 7775
f 7783 8502 8497
f 7806 8522 8521
f 8529 8528 7812
f 7812 8528 8527
f 8527 8522 7806
f 8521 8502 7783
f 8491 8449 7763
f 7763 8449 8382
f 7938 8906 8905
f 8907 8908 7940
f 8907 7939 7937
f 7938 7940 8908
f 8116 8942 8941
f 8945 8942 8116
f 8154 8949 8948
f 8164 8953 8954
f 8951 8953 8164
f 8948 8951 8162
f 8972 8971 8168
f 8168 8971 8970
f 8997 8996 8192
f 8194 8999 8997
f 9003 9002 8200
f 9002 8999 8194
f 8192 8996 8995
f 8995 8972 8169
f 8166 8970 8945
f 8251 9018 9017
f 9017 9019 8252
f 8253 9020 9018
f 9025 9026 8262
f 8263 9027 9025
f 9026 9028 8264
f 9030 9065 9061
f 9023 9020 8253
f 9028 9061 8301
f 8257 8269 9031
f 9063 8303 8301
f 8304 9064 9062
f 8311 9071 9070
f 9069 9071 8311
f 8312 9075 9069
f 9063 9075 8312
f 9095 9094 8337
f 9102 9101 8344
f 8344 9101 9100
f 9100 9095 8338
f 8337 9094 9091
f 9091 9064 8304
f 8302 9062 9032
f 8252 9019 8949
f 8954 9027 8263
f 8310 9070 9003
f 9331 9332 8592
f 8804 9334 9335
f 9336 9337 8824
f 9335 9336 8820
f 9347 9350 8902
f 8897 9343 9342
f 8893 9340 9343
f 8902 9350 9338
f 9337 9340 8893
f 9333 9334 8804
f 8991 9366 9365
f 9365 9367 8993
f 8983 9364 9363
f 8994 9370 9366
f 9363 9370 8994
f 9402 9406 9016
f 9014 9394 9402
f 9000 9001 9377
f 9008 9385 9384
f 9006 9007 9384
f 9006 9379 9377
f 8983 9000 9376
f 9367 9390 9013
f 9253 9479 9476
f 9268 9269 9496
f 9273 9500 9499
f 9491 9260 9256
f 9493 9264 9252
f 9253 9268 9495
f 9087 9440 9439
f 9194 9195 9446
f 9197 9449 9446
f 9452 9207 9206
f 9454 9451 9206
f 9452 9449 9197
f 9441 9442 9104
f 9443 9444 9120
f 9104 9442 9443
f 9194 9445 9440
f 9120 9444 9455
f 9288 9289 9577
f 9295 9580 9579
f 9289 9294 9579
f 9296 9587 9580
f 9319 9320 9604
f 9327 9611 9610
f 9326 9610 9608
f 9320 9323 9608
f 9330 9633 9630
f 9296 9319 9603
f 9630 9611 9327
f 9008 9084 9439
f 9575 9285 9258
f 9575 9454 9210
f 7816 7578 7576
f 7682 7829 7831
f 7842 7844 7695
f 7842 7693 7691
f 7831 7840 7691
f 7719 7884 7886
f 7898 7900 7738
f 7900 7902 7740
f 7727 7890 7898
f 7886 7890 7727
f 7844 7884 7719
f 8093 8095 7794
f 8097 7796 7794
f 8111 8113 7809
f 8115 7813 7809
f 8097 8106 7799
f 8111 7808 7799
f 8089 8093 7792
f 7902 8089 7765
f 7816 7829 7682
f 8941 8943 8533
f 8947 8546 8542
f 8946 8542 8533
f 8547 8986 8987
f 8992 8993 8550
f 8987 8992 8549
f 9010 8570 8569
f 9016 8612 8608
f 9014 9015 8608
f 8570 9010 9012
f 9009 8569 8546
f 8547 8585 9011
f 9013 8590 8550
f 9394 9332 9331
f 9459 9335 9334
f 9472 9337 9336
f 9459 9468 9336
f 9510 9511 9341
f 9513 9345 9341
f 9530 9532 9362
f 9528 9530 9361
f 9513 9523 9346
f 9528 9359 9346
f 9510 9340 9337
f 9456 9334 9333
f 9013 9390 9331
f 9332 9394 9014
f 9016 9406 9333
f 8115 8941 8529
f 9704 9703 9700
f 9702 9705 9704
f 9707 9709 9708
f 9709 9711 9710
f 9712 9713 9711
f 9706 9708 9702
f 9710 9705 9702
f 9715 9717 9716
f 9719 9721 9720
f 9723 9725 9724
f 9730 9732 9731
f 9730 9729 9726
f 9728 9732 9730
f 9717 9723 9722
f 9721 9727 9726
f 9715 9718 9720
f 9726 9729 9725
f 9720 9726 9723
f 9738 9739 9737
f 9744 9745 9747
f 9742 9746 9747
f 9741 9743 9747
f 9752 9754 9753
f 9753 9754 9750
f 9753 9749 9748
f 9756 9758 9757
f 9755 9757 9760
f 9761 9762 9764
f 9742 9743 9756
f 9742 9755 9759
f 9750 9762 9761
f 9735 9738 9736
f 9748 9749 9743
f 9745 9751 9748
f 9761 9763 9758
f 9749 9761 9756
f 9771 9772 9770
f 9769 9770 9766
f 9768 9772 9771
f 9765 9767 9771
f 9779 9777 9776
f 9776 9777 9774
f 9784 9785 9783
f 9783 9787 9786
f 9790 9791 9793
f 9788 9792 9793
f 9797 9798 9800
f 9795 9799 9800
f 9794 9796 9800
f 9801 9802 9804
f 9805 9806 9808
f 9780 9781 9768
f 9789 9802 9801
f 9786 9787 9779
f 9775 9782 9786
f 9795 9796 9806
f 9772 9778 9776
f 9766 9770 9776
f 9775 9778 9772
f 9797 9799 9793
f 9789 9793 9799
f 9802 9805 9807
f 9781 9782 9775
f 9795 9805 9802
f 9810 9812 9811
f 9813 9814 9816
f 9821 9823 9822
f 9821 9820 9817
f 9819 9823 9821
f 9830 9831 9833
f 9828 9829 9833
f 9809 9824 9825
f 9809 9811 9826
f 9827 9812 9810
f 9837 9836 9815
f 9815 9836 9834
f 9835 9837 9816
f 9822 9823 9831
f 9828 9831 9823
f 9812 9814 9813
f 9818 9824 9826
f 9828 9834 9836
f 9819 9826 9834
f 9811 9813 9834
f 9827 9835 9814
f 9838 9839 9841
f 9842 9843 9845
f 9848 9850 9849
f 9854 9855 9857
f 9852 9855 9854
f 9854 9856 9853
f 9841 9848 9847
f 9844 9845 9852
f 9846 9855 9852
f 9842 9844 9841
f 9848 9851 9853
f 9844 9851 9848
f 9704 9734 9733
f 9704 9705 9735
f 9711 9739 9738
f 9710 9738 9735
f 9711 9713 9740
f 9725 9781 9780
f 9785 9784 9731
f 9729 9731 9784
f 9782 9781 9725
f 9758 9818 9817
f 9817 9820 9760
f 9764 9825 9824
f 9758 9763 9824
f 9803 9804 9839
f 9808 9843 9842
f 9804 9807 9842
f 9714 9716 9709
f 9724 9713 9712
f 9716 9722 9712
f 9767 9765 9737
f 9752 9790 9792
f 9754 9792 9788
f 9762 9801 9803
f 9740 9780 9767
f 9788 9801 9762
f 9838 9840 9827
f 9835 9847 9849
f 9840 9847 9835
f 9803 9838 9825
f 9724 9780 9740
f 9859 9861 9860
f 9863 9865 9864
f 9867 9869 9868
f 9869 9871 9870
f 9873 9875 9874
f 9875 9877 9876
f 9860 9861 9867
f 9865 9873 9872
f 9862 9864 9861
f 9872 9874 9869
f 9874 9876 9871
f 9864 9872 9867
f 9878 9879 9881
f 9883 9885 9884
f 9886 9887 9889
f 9892 9894 9893
f 9881 9887 9886
f 9885 9892 9891
f 9882 9884 9881
f 9891 9893 9889
f 9884 9891 9887
f 9895 9896 9898
f 9901 9902 9900
f 9899 9900 9896
f 9897 9901 9899
f 9910 9914 9913
f 9915 9916 9912
f 9912 9916 9914
f 9918 9920 9919
f 9898 9910 9909
f 9913 9914 9902
f 9897 9909 9913
f 9904 9905 9918
f 9903 9904 9898
f 9907 9906 9900
f 9900 9906 9903
f 9910 9917 9919
f 9898 9904 9917
f 9927 9926 9922
f 9924 9928 9929
f 9930 9931 9933
f 9932 9935 9934
f 9937 9939 9938
f 9941 9943 9942
f 9925 9937 9936
f 9933 9941 9940
f 9934 9927 9923
f 9925 9929 9935
f 9940 9942 9939
f 9925 9932 9940
f 9947 9948 9946
f 9953 9951 9950
f 9951 9955 9954
f 9961 9962 9960
f 9958 9962 9961
f 9956 9957 9961
f 9976 9978 9977
f 9955 9948 9947
f 9959 9980 9970
f 9974 9984 9983
f 9976 9975 9964
f 9953 9957 9956
f 9956 9959 9955
f 9971 9973 9967
f 9981 9985 9979
f 9955 9959 9949
f 9948 9949 9968
f 9970 9969 9968
f 9976 9967 9973
f 9987 9990 9989
f 9993 9994 9992
f 9992 9996 9995
f 10001 10002 10000
f 10000 10004 10003
f 10005 10006 10002
f 10002 10006 10004
f 10011 9998 10008
f 9990 10010 10009
f 9988 9989 10009
f 10008 9994 9993
f 10014 10006 10005
f 10001 9999 9992
f 10003 9996 9992
f 9994 9998 10005
f 10022 10023 10021
f 10028 10029 10031
f 10026 10029 10028
f 10028 10030 10027
f 10030 10031 10037
f 10020 10021 10017
f 10019 10022 10020
f 10029 10033 10034
f 10020 10016 10015
f 10043 10044 10046
f 10047 10048 10050
f 10054 10055 10052
f 10051 10053 10056
f 10060 10061 10059
f 10064 10066 10065
f 10072 10073 10071
f 10069 10073 10072
f 10067 10068 10072
f 10078 10077 10074
f 10079 10076 10074
f 10043 10062 10063
f 10043 10045 10064
f 10054 10056 10068
f 10059 10075 10074
f 10076 10060 10058
f 10052 10042 10041
f 10045 10046 10055
f 10052 10055 10046
f 10067 10070 10066
f 10049 10050 10046
f 10049 10044 10040
f 10042 10046 10050
f 10079 10077 10071
f 10076 10079 10073
f 10076 10069 10057
f 10045 10054 10067
f 9953 9952 9870
f 9958 9957 9876
f 9957 9953 9871
f 9907 10016 10017
f 9914 9916 10019
f 10015 10016 9907
f 9921 10022 10019
f 9914 10018 10015
f 9927 10040 10039
f 10041 10042 9929
f 9934 9935 10048
f 10047 10040 9927
f 9929 10042 10048
f 9977 9978 10026
f 9979 10029 10026
f 9979 9985 10033
f 9889 9923 9922
f 9893 9894 9931
f 9893 9930 9923
f 10039 10040 9987
f 9987 10040 10044
f 10009 10010 10063
f 9990 10044 10063
f 9863 9878 9880
f 9873 9886 9888
f 9880 9886 9873
f 9905 9908 9928
f 9936 9938 9920
f 9924 9936 9918
f 9962 9989 9988
f 9986 9989 9962
f 9970 9993 9991
f 9991 9995 9972
f 9982 10011 10007
f 9980 10007 9993
f 9974 9997 10011
f 9988 10007 9980
f 10053 10051 10021
f 10024 10056 10053
f 10021 10051 10041
f 10009 10062 10032
f 9890 9986 9958
f 10017 10041 9928
f 9890 9926 10039
f 10082 10084 10083
f 10086 10088 10087
f 10091 10090 10087
f 10087 10090 10089
f 10094 10096 10095
f 10091 10094 10093
f 10089 10090 10084
f 10089 10082 10080
f 10090 10093 10092
f 10097 10098 10100
f 10100 10103 10102
f 10101 10103 10100
f 10105 10106 10108
f 10102 10103 10110
f 10101 10105 10107
f 10104 10105 10101
f 10086 10097 10099
f 10102 10091 10088
f 10094 10109 10111
f 10102 10109 10094
f 10113 10116 10115
f 10113 10114 10117
f 10119 10121 10120
f 10124 10125 10123
f 10121 10125 10124
f 10118 10120 10114
f 10117 10124 10122
f 10120 10124 10117
f 10127 10129 10128
f 10132 10134 10133
f 10139 10138 10135
f 10137 10140 10139
f 10142 10144 10143
f 10144 10146 10145
f 10129 10136 10135
f 10135 10138 10130
f 10134 10142 10141
f 10131 10133 10129
f 10141 10143 10137
f 10145 10140 10137
f 10129 10133 10141
f 10157 10158 10156
f 10154 10158 10157
f 10152 10153 10157
f 10163 10161 10160
f 10169 10170 10168
f 10168 10172 10171
f 10156 10174 10173
f 10164 10165 10154
f 10171 10172 10163
f 10159 10167 10171
f 10158 10162 10160
f 10159 10162 10158
f 10166 10169 10167
f 10165 10167 10159
f 10123 10148 10147
f 10123 10125 10149
f 10139 10165 10164
f 10139 10140 10166
f 10170 10169 10145
f 10145 10169 10166
f 10130 10138 10164
f 10126 10128 10121
f 10130 10125 10121
f 10149 10153 10152
f 10152 10155 10150
f 10130 10153 10149
f 10178 10180 10179
f 10181 10182 10178
f 10192 10196 10195
f 10203 10204 10202
f 10209 10211 10210
f 10207 10210 10211
f 10208 10210 10207
f 10217 10218 10215
f 10217 10214 10212
f 10225 10223 10222
f 10225 10221 10220
f 10219 10220 10204
f 10203 10201 10193
f 10215 10220 10219
f 10223 10220 10215
f 10190 10197 10193
f 10209 10216 10212
f 10193 10201 10199
f 10190 10206 10214
f 10219 10203 10197
f 10231 10232 10234
f 10235 10236 10234
f 10238 10240 10239
f 10242 10243 10245
f 10247 10245 10243
f 10240 10243 10242
f 10242 10244 10241
f 10228 10229 10238
f 10230 10240 10238
f 10235 10239 10241
f 10237 10239 10235
f 10226 10228 10237
f 10249 10252 10251
f 10259 10258 10254
f 10269 10272 10271
f 10270 10272 10269
f 10275 10276 10274
f 10278 10277 10273
f 10269 10268 10253
f 10276 10275 10258
f 10256 10258 10275
f 10276 10259 10257
f 10260 10261 10250
f 10250 10261 10263
f 10271 10272 10282
f 10271 10281 10280
f 10265 10255 10254
f 10266 10264 10254
f 10264 10266 10263
f 10270 10277 10279
f 10273 10277 10270
f 10263 10266 10258
f 10256 10273 10267
f 10268 10280 10262
f 10284 10286 10285
f 10287 10288 10284
f 10289 10286 10284
f 10290 10291 10293
f 10294 10295 10293
f 10299 10300 10298
f 10304 10302 10301
f 10296 10297 10288
f 10298 10289 10288
f 10301 10302 10295
f 10289 10294 10291
f 10303 10301 10298
f 10298 10301 10294
f 10312 10313 10315
f 10310 10313 10312
f 10312 10314 10311
f 10316 10317 10319
f 10319 10322 10321
f 10320 10322 10319
f 10328 10329 10327
f 10331 10332 10334
f 10336 10334 10332
f 10315 10327 10326
f 10325 10327 10315
f 10331 10333 10324
f 10308 10320 10317
f 10326 10327 10332
f 10335 10332 10327
f 10311 10314 10308
f 10320 10323 10324
f 10308 10314 10323
f 10324 10333 10330
f 10326 10331 10323
f 10285 10286 10218
f 10283 10285 10217
f 10223 10291 10290
f 10292 10224 10222
f 10291 10223 10218
f 10305 10306 10247
f 10309 10311 10279
f 10282 10317 10316
f 10279 10311 10307
f 10307 10317 10282
f 10278 10225 10224
f 10278 10274 10221
f 10292 10293 10310
f 10295 10313 10310
f 10304 10328 10325
f 10325 10313 10295
f 10178 10185 10186
f 10198 10200 10184
f 4613 4641 4626
f 10248 10253 10230
f 10280 10281 10246
f 10230 10253 10262
f 10262 10280 10243
f 10305 10316 10318
f 10200 10248 10227
f 10281 10316 10305
f 10309 10277 10224
f 10341 10343 10342
f 10346 10345 10342
f 10342 10345 10344
f 10339 10341 10340
f 10347 10348 10343
f 10350 10346 10343
f 10356 10357 10359
f 10359 10362 10361
f 10360 10362 10359
f 10366 10368 10367
f 10364 10366 10365
f 10368 10370 10369
f 10354 10355 10364
f 10360 10365 10367
f 10363 10365 10360
f 10352 10354 10363
f 10376 10378 10377
f 10376 10375 10373
f 10380 10382 10381
f 10385 10384 10381
f 10381 10384 10383
f 10390 10389 10387
f 10380 10379 10371
f 10388 10387 10377
f 10377 10387 10386
f 10385 10392 10391
f 10386 10387 10382
f 10389 10385 10382
f 10386 10380 10372
f 10394 10395 10397
f 10403 10402 10400
f 10404 10405 10407
f 10407 10410 10409
f 10408 10410 10407
f 10397 10401 10400
f 10399 10401 10397
f 10403 10412 10411
f 10399 10404 10406
f 10406 10409 10403
f 10403 10409 10413
f 10398 10404 10399
f 10417 10419 10418
f 10422 10423 10425
f 10423 10422 10420
f 10428 10429 10431
f 10433 10432 10424
f 10431 10436 10435
f 10418 10419 10429
f 10418 10428 10426
f 10427 10429 10419
f 10423 10428 10430
f 10426 10428 10423
f 10415 10416 10426
f 10430 10435 10433
f 10442 10443 10445
f 10441 10443 10442
f 10448 10449 10451
f 10447 10449 10448
f 10456 10458 10457
f 10453 10452 10444
f 10451 10456 10455
f 10454 10456 10451
f 10438 10439 10447
f 10448 10450 10445
f 10448 10443 10441
f 10450 10455 10453
f 10390 10417 10416
f 10421 10420 10391
f 10389 10416 10415
f 10391 10420 10414
f 10415 10421 10392
f 10410 10439 10438
f 10441 10440 10411
f 10413 10446 10441
f 10411 10440 10437
f 10438 10446 10413
f 10346 10372 10371
f 10349 10374 10373
f 10373 10375 10350
f 10350 10375 10372
f 10371 10379 10351
f 10361 10362 10395
f 10361 10394 10393
f 10369 10370 10405
f 10362 10367 10398
f 10369 10404 10398
f 10376 10394 10396
f 10393 10394 10376
f 10400 10402 10390
f 10396 10400 10388
f 10442 10444 10431
f 10442 10429 10427
f 10437 10440 10427
f 10452 10436 10431
f 10349 10358 10393
f 10437 10417 10390
f 10462 10463 10465
f 10460 10463 10462
f 10462 10464 10461
f 10476 10477 10479
f 10474 10477 10476
f 10476 10478 10475
f 10480 10481 10483
f 10483 10486 10485
f 10484 10486 10483
f 10473 10475 10467
f 10470 10481 10480
f 10480 10482 10471
f 10464 10465 10470
f 10464 10469 10468
f 10478 10488 10487
f 10463 10466 10467
f 10484 10488 10489
f 10487 10488 10484
f 10472 10475 10487
f 10467 10475 10472
f 10472 10481 10470
f 10499 10500 10502
f 10502 10505 10504
f 10503 10505 10502
f 10495 10496 10500
f 10497 10503 10500
f 10508 10509 10511
f 10508 10510 10507
f 10513 10515 10514
f 10517 10519 10518
f 10520 10521 10523
f 10525 10526 10513
f 10527 10515 10513
f 10529 10523 10521
f 10510 10511 10517
f 10515 10521 10520
f 10512 10514 10511
f 10520 10522 10519
f 10511 10514 10520
f 10524 10525 10512
f 10527 10528 10521
f 10530 10531 10533
f 10533 10536 10535
f 10534 10536 10533
f 10538 10539 10541
f 10549 10550 10552
f 10552 10555 10554
f 10553 10555 10552
f 10558 10559 10561
f 10557 10559 10558
f 10541 10548 10547
f 10546 10548 10541
f 10544 10550 10549
f 10535 10536 10544
f 10535 10543 10542
f 10547 10548 10557
f 10534 10538 10540
f 10537 10538 10534
f 10553 10558 10560
f 10556 10558 10553
f 10545 10547 10556
f 10540 10547 10545
f 10545 10550 10544
f 10566 10567 10569
f 10570 10571 10573
f 10577 10578 10580
f 10578 10577 10575
f 10583 10584 10586
f 10582 10584 10583
f 10567 10566 10562
f 10565 10571 10570
f 10569 10576 10575
f 10572 10573 10582
f 10574 10584 10582
f 10567 10570 10572
f 10578 10583 10585
f 10583 10578 10576
f 10572 10581 10576
f 10570 10567 10563
f 10479 10496 10495
f 10494 10496 10479
f 10499 10501 10489
f 10489 10501 10498
f 10495 10499 10488
f 10492 10531 10530
f 10530 10532 10493
f 10485 10486 10492
f 10485 10491 10490
f 10504 10505 10539
f 10504 10538 10537
f 10498 10501 10537
f 10518 10519 10563
f 10522 10523 10565
f 10519 10522 10564
f 10529 10571 10565
f 10494 10506 10507
f 10507 10510 10497
f 10503 10516 10518
f 10497 10510 10516
f 10546 10566 10568
f 10577 10579 10561
f 10575 10577 10559
f 10568 10575 10557
f 10562 10566 10546
f 10518 10562 10539
f 10498 10531 10492
f 10179 10180 9974
f 10179 9973 9971
f 10176 10177 9971
f 9997 10186 10187
f 10192 10191 10003
f 10012 10200 10198
f 10201 10202 10014
f 9996 10191 4627
f 10199 10201 10013
f 10014 10202 10194
f 10035 10229 10228
f 10037 10232 10231
f 10231 10233 10038
f 10034 10228 10226
f 10226 10232 10037
f 10071 10261 10260
f 10265 10264 10077
f 10264 10261 10071
f 10066 10070 10260
f 9974 10180 10186
f 10011 10198 10183
f 10065 10248 10200
f 10339 10338 10083
f 10083 10338 10337
f 10349 10348 10095
f 10095 10348 10347
f 10347 10341 10092
f 10092 10341 10339
f 10108 10355 10354
f 10353 10355 10108
f 10110 10357 10356
f 10356 10358 10111
f 10107 10354 10352
f 10352 10357 10110
f 10111 10358 10349
f 9833 10082 10081
f 10080 10082 9833
f 9836 9837 10086
f 9836 10085 10080
f 9850 10098 10097
f 9856 9857 10106
f 9856 10105 10104
f 9850 9853 10104
f 9849 10097 10086
f 9912 10113 10112
f 10115 10116 9916
f 10112 10115 9915
f 9920 10119 10118
f 9919 10118 10113
f 10116 10122 9921
f 10147 10148 10023
f 10148 10150 10024
f 9939 10127 10126
f 9943 10132 10131
f 9942 10131 10127
f 10174 10069 10068
f 10160 10161 10061
f 10160 10060 10057
f 10056 10155 10173
f 10174 10156 10057
f 9938 10126 10119
f 10155 10056 10024
f 9921 10122 10147
f 10233 10234 10460
f 10236 10463 10460
f 10244 10245 10474
f 10247 10477 10474
f 10236 10241 10466
f 10244 10473 10466
f 10321 10322 10509
f 10321 10508 10506
f 10334 10526 10525
f 10330 10333 10525
f 10330 10524 10509
f 10306 10318 10506
f 10306 10494 10477
f 9858 9860 9721
f 9866 9868 9728
f 9870 9732 9728
f 9721 9860 9866
f 9947 9945 9777
f 9777 9945 9944
f 9785 9952 9950
f 9954 9787 9783
f 9794 9963 9964
f 9794 9798 9965
f 9806 9975 9977
f 9954 9947 9779
f 9796 9964 9975
f 9843 10025 10027
f 10027 10030 9846
f 9855 10036 10038
f 9846 10030 10036
f 9808 9977 10025
f 9870 9952 9785
f 10353 10459 10461
f 10366 10469 10471
f 10468 10469 10366
f 10355 10461 10468
f 10471 10482 10370
f 10408 10491 10493
f 10490 10491 10408
f 10542 10543 10449
f 10454 10549 10551
f 10551 10554 10458
f 10439 10532 10542
f 10543 10549 10454
f 10370 10482 10490
f 10493 10532 10439
f 9857 10038 10151
f 10151 10459 10353
f 10233 10459 10151
f 10588 10590 10589
f 10591 10592 10594
f 10596 10598 10597
f 10599 10600 10602
f 10590 10596 10595
f 10593 10594 10600
f 10591 10593 10590
f 10599 10601 10598
f 10593 10599 10596
f 10604 10606 10605
f 10608 10606 10604
f 10612 10613 10615
f 10616 10617 10615
f 10606 10613 10612
f 10619 10618 10609
f 10610 10611 10608
f 10608 10611 10609
f 10616 10619 10620
f 10618 10619 10616
f 10609 10618 10613
f 10622 10624 10623
f 10626 10628 10627
f 10629 10630 10628
f 10632 10634 10633
f 10635 10636 10638
f 10624 10632 10631
f 10628 10636 10635
f 10622 10625 10627
f 10632 10635 10637
f 10627 10635 10632
f 10644 10643 10639
f 10641 10645 10646
f 10647 10648 10650
f 10652 10650 10648
f 10642 10648 10647
f 10651 10648 10642
f 10658 10656 10655
f 10662 10660 10659
f 10659 10660 10658
f 10664 10668 10667
f 10675 10673 10672
f 10680 10681 10679
f 10684 10677 10682
f 10690 10688 10687
f 10690 10686 10685
f 10676 10677 10665
f 10686 10671 10670
f 10688 10681 10680
f 10688 10685 10677
f 10674 10672 10667
f 10675 10674 10670
f 10675 10671 10669
f 10684 10683 10679
f 10691 10685 10670
f 10691 10674 10668
f 10700 10701 10699
f 10699 10703 10702
f 10704 10700 10698
f 10707 10708 10706
f 10706 10710 10709
f 10714 10712 10711
f 10704 10715 10711
f 10693 10701 10700
f 10694 10695 10707
f 10711 10712 10697
f 10697 10693 10692
f 10696 10692 10700
f 10713 10711 10706
f 10715 10710 10706
f 10701 10728 10732
f 10693 10697 10712
f 10716 10717 10719
f 10721 10719 10717
f 10724 10725 10723
f 10729 10727 10726
f 10731 10730 10726
f 10732 10728 10726
f 10736 10734 10733
f 10729 10721 10720
f 10734 10736 10725
f 10724 10722 10719
f 10733 10734 10729
f 10729 10734 10724
f 10667 10611 10610
f 10672 10673 10620
f 10620 10673 10669
f 10667 10672 10619
f 10644 10717 10716
f 10718 10719 10646
f 10716 10718 10645
f 10723 10652 10651
f 10722 10651 10646
f 10597 10598 10622
f 10601 10602 10626
f 10601 10625 10622
f 10702 10703 10662
f 10614 10615 10640
f 10644 10640 10615
f 10720 10717 10669
f 10731 10690 10689
f 10731 10727 10686
f 10686 10727 10720
f 10592 10603 10605
f 10600 10612 10614
f 10594 10605 10612
f 10643 10645 10630
f 10639 10643 10629
f 10630 10645 10641
f 10647 10649 10638
f 10641 10647 10636
f 10658 10680 10678
f 10689 10687 10660
f 10687 10680 10658
f 10732 10730 10703
f 10714 10735 10733
f 10733 10728 10701
f 10602 10614 10639
f 10703 10730 10689
f 10669 10717 10644
f 10738 10740 10739
f 10742 10744 10743
f 10746 10748 10747
f 10748 10750 10749
f 10751 10752 10754
f 10756 10755 10753
f 10740 10746 10745
f 10744 10752 10751
f 10741 10743 10740
f 10751 10753 10748
f 10743 10751 10746
f 10757 10758 10760
f 10762 10760 10758
f 10763 10764 10766
f 10769 10768 10765
f 10767 10769 10766
f 10759 10760 10764
f 10767 10764 10760
f 10773 10771 10770
f 10776 10777 10775
f 10782 10783 10781
f 10781 10785 10784
f 10781 10783 10786
f 10792 10790 10789
f 10788 10792 10791
f 10798 10799 10797
f 10775 10794 10793
f 10775 10777 10795
f 10779 10799 10798
f 10784 10785 10777
f 10789 10790 10779
f 10786 10791 10789
f 10787 10791 10786
f 10795 10798 10796
f 10785 10789 10778
f 10778 10798 10795
f 10779 10790 10800
f 10803 10804 10802
f 10811 10809 10808
f 10811 10810 10806
f 10811 10807 10805
f 10814 10815 10813
f 10815 10804 10803
f 10817 10816 10808
f 10809 10805 10802
f 10817 10815 10814
f 10817 10809 10804
f 10750 10783 10782
f 10788 10787 10755
f 10787 10783 10750
f 10802 10762 10761
f 10769 10807 10806
f 10807 10769 10767
f 10805 10767 10762
f 10748 10770 10771
f 10773 10772 10753
f 10753 10772 10770
f 10771 10773 10755
f 10757 10759 10744
f 10752 10763 10765
f 10768 10756 10754
f 10759 10763 10752
f 10792 10810 10808
f 10806 10810 10792
f 10814 10812 10797
f 10800 10816 10814
f 10808 10816 10800
f 10768 10806 10788
f 10820 10823 10822
f 10818 10819 10822
f 10827 10825 10824
f 10830 10831 10829
f 10830 10833 10834
f 10832 10833 10830
f 10839 10840 10838
f 10838 10842 10841
f 10838 10840 10843
f 10847 10849 10848
f 10846 10848 10845
f 10823 10840 10839
f 10821 10822 10839
f 10845 10827 10826
f 10851 10833 10832
f 10828 10829 10820
f 10825 10827 10823
f 10836 10835 10829
f 10845 10848 10843
f 10835 10825 10820
f 10845 10840 10823
f 10854 10856 10855
f 10855 10856 10860
f 10854 10857 10858
f 10867 10865 10864
f 10867 10866 10862
f 10871 10869 10868
f 10873 10863 10862
f 10867 10871 10870
f 10861 10865 10870
f 10871 10867 10863
f 10874 10869 10863
f 10884 10885 10883
f 10881 10885 10884
f 10879 10880 10884
f 10881 10886 10887
f 10877 10880 10879
f 10879 10882 10878
f 10898 10896 10895
f 10900 10902 10901
f 10907 10908 10906
f 10906 10910 10909
f 10906 10908 10911
f 10915 10913 10912
f 10894 10908 10907
f 10892 10893 10907
f 10913 10898 10897
f 10901 10902 10894
f 10898 10904 10903
f 10903 10904 10902
f 10915 10914 10910
f 10913 10915 10911
f 10891 10896 10903
f 10916 10917 10913
f 10904 10917 10916
f 10894 10902 10916
f 10917 10904 10898
f 10923 10924 10921
f 10842 10843 10877
f 10849 10881 10880
f 10848 10880 10877
f 10852 10886 10881
f 10895 10896 10858
f 10860 10900 10899
f 10858 10896 10891
f 10891 10900 10860
f 10864 10865 10834
f 10834 10865 10861
f 10861 10868 10836
f 10875 10864 10833
f 10847 10853 10855
f 10855 10859 10852
f 10885 10893 10892
f 10899 10901 10887
f 10887 10901 10893
f 10892 10905 10888
f 10859 10899 10886
f 10928 10930 10929
f 10932 10930 10928
f 10934 10935 10937
f 10938 10939 10941
f 10942 10943 10941
f 10946 10948 10947
f 10929 10930 10939
f 10937 10946 10945
f 10936 10945 10944
f 10934 10936 10932
f 10932 10936 10933
f 10942 10945 10947
f 10944 10945 10942
f 10930 10933 10944
f 10952 10953 10955
f 10950 10953 10952
f 10952 10954 10951
f 10954 10955 10960
f 10953 10956 10958
f 10940 10941 10950
f 10943 10953 10950
f 10947 10948 10957
f 10943 10947 10956
f 10653 10654 10819
f 10824 10825 10657
f 10835 10836 10661
f 10835 10659 10657
f 10869 10704 10702
f 10710 10873 10872
f 10874 10873 10710
f 10874 10715 10704
f 10868 10702 10661
f 10634 10738 10737
f 10638 10742 10741
f 10634 10637 10741
f 10793 10794 10708
f 10797 10714 10713
f 10796 10713 10708
f 10695 10774 10793
f 10649 10650 10758
f 10761 10758 10650
f 10803 10801 10723
f 10812 10813 10736
f 10813 10803 10725
f 10649 10757 10742
f 10812 10735 10714
f 10801 10761 10652
f 10921 10928 10927
f 10931 10928 10921
f 10926 10935 10934
f 10925 10934 10931
f 10965 10964 10962
f 10967 10969 10968
f 10966 10968 10965
f 10973 10972 10970
f 10974 10975 10973
f 10972 10969 10967
f 10991 10992 10990
f 10988 10992 10991
f 10986 10987 10991
f 10985 10988 10987
f 10992 10995 10994
f 10993 10995 10992
f 11005 11007 11006
f 11016 11014 11013
f 11020 11018 11017
f 11017 11018 11012
f 11009 11011 11010
f 11016 11019 11017
f 11017 11011 11009
f 11027 11028 11030
f 11031 11032 11034
f 11034 11037 11036
f 11035 11037 11034
f 11025 11032 11031
f 11026 11035 11032
f 11023 11024 11022
f 11031 11033 11030
f 11022 11024 11031
f 11022 11009 11008
f 11012 11025 11024
f 11011 11024 11023
f 11028 11027 11013
f 11027 11029 11015
f 11010 11023 11021
f 11022 11028 11014
f 11043 11044 11042
f 11046 11048 11047
f 11046 11045 11041
f 11042 11044 11048
f 11050 11052 11051
f 11039 11041 11045
f 11051 11048 11044
f 11059 11060 11058
f 11056 11060 11059
f 11062 11064 11063
f 11069 11070 11068
f 11068 11070 11072
f 11078 11080 11079
f 11077 11079 11075
f 11076 11080 11078
f 11083 11084 11082
f 11086 11088 11087
f 11087 11083 11081
f 11058 11074 11073
f 11058 11060 11076
f 11084 11083 11063
f 11066 11056 11055
f 11079 11080 11091
f 11079 11090 11089
f 11067 11068 11062
f 11062 11068 11071
f 11087 11088 11093
f 11063 11060 11056
f 11078 11085 11081
f 11087 11080 11076
f 11066 11067 11061
f 11087 11092 11091
f 11063 11083 11076
f 11099 11100 11098
f 11096 11100 11099
f 11106 11104 11103
f 11106 11105 11101
f 11109 11113 11112
f 11108 11112 11110
f 11125 11127 11126
f 11123 11127 11125
f 11098 11120 11119
f 11104 11122 11121
f 11119 11120 11109
f 11121 11122 11115
f 11115 11122 11125
f 11100 11105 11103
f 11101 11105 11100
f 11118 11116 11111
f 11114 11118 11113
f 11120 11121 11114
f 11121 11120 11098
f 11094 11097 11119
f 11134 11135 11137
f 11132 11135 11134
f 11134 11136 11133
f 11141 11140 11138
f 11145 11147 11146
f 11142 11143 11137
f 11141 11145 11144
f 11138 11140 11135
f 11142 11144 11146
f 11140 11144 11142
f 11153 11154 11156
f 11158 11162 11161
f 11159 11163 11164
f 11158 11160 11164
f 11170 11169 11167
f 11173 11177 11178
f 11174 11178 11176
f 11172 11171 11161
f 11163 11173 11174
f 11164 11174 11172
f 11152 11158 11157
f 11152 11155 11165
f 11172 11168 11167
f 11175 11171 11167
f 11150 11153 11155
f 11165 11166 11160
f 11168 11172 11176
f 11129 11128 11053
f 11091 11132 11131
f 11093 11139 11138
f 11092 11138 11132
f 11130 11139 11093
f 11152 11151 11112
f 11152 11113 11111
f 11117 11118 11156
f 11124 11126 11166
f 11116 11153 11150
f 11124 11165 11155
f 11073 11074 11044
f 11048 11078 11077
f 11077 11073 11043
f 11081 11082 11050
f 11052 11086 11085
f 11050 11082 11086
f 11074 11081 11049
f 11051 11085 11078
f 9316 9303 11057
f 11117 11054 11053
f 11128 11129 11154
f 11072 11099 11097
f 11095 11099 11072
f 11084 11108 11107
f 11110 11112 11088
f 11107 11110 11086
f 11071 11097 11094
f 11094 11108 11084
f 11157 11161 11141
f 11148 11175 11177
f 11171 11175 11148
f 11130 11151 11157
f 11171 11145 11141
f 11112 11151 11130
f 11153 11116 11053
f 11117 11154 11129
f 11181 11182 11180
f 11186 11184 11183
f 11189 11190 11188
f 11195 11196 11194
f 11196 11192 11191
f 11199 11200 11198
f 11204 11202 11201
f 11197 11198 11190
f 11202 11196 11195
f 11190 11195 11193
f 11203 11201 11198
f 11198 11201 11195
f 11209 11210 11208
f 11206 11210 11209
f 11216 11214 11213
f 11216 11215 11211
f 11219 11221 11220
f 11222 11223 11225
f 11219 11218 11207
f 11208 11210 11221
f 11214 11223 11222
f 11224 11215 11213
f 11215 11210 11206
f 11224 11221 11210
f 11230 11231 11229
f 11227 11231 11230
f 11233 11236 11235
f 11243 11240 11239
f 11245 11247 11246
f 11245 11244 11228
f 11229 11231 11247
f 11249 11236 11234
f 11235 11231 11227
f 11251 11253 11252
f 11259 11260 11262
f 11256 11260 11259
f 11261 11262 11258
f 11259 11261 11257
f 11254 11260 11256
f 11266 11267 11269
f 11264 11267 11266
f 11266 11268 11265
f 11276 11277 11279
f 11274 11278 11279
f 11283 11284 11281
f 11286 11287 11289
f 11292 11294 11293
f 11272 11287 11286
f 11286 11288 11273
f 11293 11294 11284
f 11293 11283 11282
f 11269 11277 11276
f 11288 11289 11292
f 11267 11271 11273
f 11270 11271 11267
f 11282 11283 11279
f 11279 11283 11280
f 11285 11288 11291
f 11273 11288 11285
f 11290 11291 11282
f 11285 11290 11277
f 11180 11251 11250
f 11252 11253 11182
f 11250 11252 11181
f 11184 11256 11255
f 11185 11257 11258
f 11257 11185 11183
f 11256 11184 11182
f 11200 11275 11280
f 11237 11296 11297
f 11298 11299 11242
f 11238 11200 11199
f 11241 11242 11204
f 11274 11275 11297
f 11281 11299 11298
f 11300 11299 11281
f 11301 11300 11284
f 11189 11187 11180
f 11199 11197 11184
f 11184 11197 11189
f 11216 11230 11228
f 11230 11216 11212
f 11244 11246 11225
f 11244 11223 11214
f 11251 11263 11265
f 11265 11268 11254
f 11260 11276 11278
f 11262 11278 11274
f 11254 11268 11276
f 11217 11237 11199
f 11274 11296 11295
f 11187 11263 11251
f 11217 11295 11296
f 11295 11217 11186
f 11200 11238 11297
f 11298 11241 11203
f 10990 11066 11065
f 10996 11070 11069
f 10994 10995 11069
f 10994 11067 11066
f 10997 11095 11070
f 11188 11016 11015
f 11193 11194 11020
f 11188 11193 11019
f 11029 11030 11264
f 11036 11037 11272
f 11036 11271 11270
f 11030 11033 11270
f 11038 11287 11272
f 11029 11263 11187
f 11209 11207 11104
f 11209 11106 11102
f 11218 11220 11123
f 11218 11122 11104
f 11304 11305 11307
f 11306 11303 11302
f 11313 11315 11314
f 11312 11314 11311
f 11317 11319 11318
f 11322 11324 11323
f 11326 11324 11322
f 11323 11309 11308
f 11327 11328 11317
f 11329 11319 11317
f 11306 11307 11313
f 11312 11310 11303
f 11324 11328 11327
f 11308 11309 11307
f 11313 11316 11318
f 11309 11316 11313
f 11320 11321 11308
f 11327 11316 11309
f 11339 11341 11340
f 11340 11337 11336
f 11338 11336 11333
f 11344 11345 11347
f 11346 11343 11342
f 11351 11353 11352
f 11348 11352 11353
f 11360 11359 11357
f 11360 11356 11354
f 11361 11362 11364
f 11367 11373 11372
f 11347 11359 11358
f 11346 11358 11354
f 11348 11349 11362
f 11348 11361 11365
f 11366 11362 11349
f 11350 11352 11347
f 11355 11361 11363
f 11355 11359 11365
f 11370 11372 11373
f 11368 11369 11372
f 11369 11368 11347
f 11371 11373 11367
f 11368 11370 11359
f 11365 11372 11369
f 11381 11383 11382
f 11382 11383 11379
f 11382 11378 11377
f 11385 11387 11386
f 11388 11389 11385
f 11390 11387 11385
f 11398 11397 11396
f 11386 11387 11376
f 11386 11375 11374
f 11393 11383 11381
f 11376 11381 11380
f 11390 11394 11392
f 11396 11397 11393
f 11392 11381 11376
f 11400 11402 11401
f 11405 11406 11408
f 11407 11404 11403
f 11414 11415 11417
f 11414 11416 11413
f 11423 11421 11419
f 11417 11421 11420
f 11419 11421 11417
f 11402 11410 11409
f 11407 11408 11415
f 11414 11412 11404
f 11400 11403 11404
f 11412 11413 11411
f 11402 11404 11412
f 11429 11425 11427
f 11432 11433 11431
f 11443 11445 11444
f 11439 11443 11442
f 11444 11445 11441
f 11444 11440 11438
f 11451 11452 11454
f 11449 11452 11451
f 11451 11453 11450
f 11440 11429 11428
f 11448 11450 11437
f 11426 11432 11430
f 11441 11449 11448
f 11452 11449 11441
f 11436 11437 11433
f 11453 11447 11446
f 11426 11429 11436
f 11440 11448 11436
f 11401 11335 11334
f 11409 11410 11339
f 11411 11341 11339
f 11409 11338 11335
f 11424 11425 11390
f 11430 11431 11395
f 11395 11431 11435
f 11434 11394 11391
f 11315 11345 11344
f 11314 11344 11342
f 11318 11319 11351
f 11315 11318 11350
f 11341 11389 11388
f 11388 11384 11337
f 11384 11374 11332
f 11428 11427 11413
f 11420 11421 11439
f 11423 11443 11439
f 11413 11427 11424
f 11420 11438 11428
f 11334 11335 11326
f 11326 11335 11333
f 11336 11337 11329
f 11333 11336 11328
f 11329 11337 11332
f 11374 11375 11353
f 11377 11378 11364
f 11366 11380 11377
f 11375 11380 11366
f 11332 11374 11351
f 11424 11389 11341
f 11459 11461 11460
f 11465 11466 11468
f 11465 11467 11464
f 11471 11472 11474
f 11470 11472 11471
f 11476 11478 11477
f 11460 11456 11455
f 11460 11461 11470
f 11462 11472 11470
f 11468 11476 11475
f 11459 11463 11464
f 11464 11467 11462
f 11462 11467 11475
f 11460 11469 11457
f 11482 11483 11485
f 11481 11483 11482
f 11486 11487 11489
f 11492 11493 11495
f 11489 11493 11492
f 11490 11491 11489
f 11489 11491 11496
f 11474 11487 11486
f 11479 11480 11468
f 11482 11484 11478
f 11480 11482 11476
f 11501 11502 11504
f 11504 11507 11506
f 11505 11507 11504
f 11510 11511 11513
f 11510 11512 11509
f 11516 11517 11515
f 11525 11524 11521
f 11523 11525 11522
f 11515 11507 11505
f 11513 11522 11521
f 11520 11522 11513
f 11506 11507 11511
f 11506 11510 11508
f 11523 11520 11515
f 11518 11519 11516
f 11515 11520 11511
f 11527 11528 11530
f 11531 11532 11530
f 11533 11534 11536
f 11536 11539 11538
f 11537 11539 11536
f 11541 11543 11542
f 11549 11550 11552
f 11552 11555 11554
f 11553 11555 11552
f 11539 11547 11546
f 11543 11550 11549
f 11549 11551 11544
f 11529 11530 11541
f 11532 11543 11541
f 11537 11542 11544
f 11540 11542 11537
f 11551 11554 11548
f 11526 11529 11540
f 11544 11551 11547
f 11545 11550 11543
f 11562 11560 11559
f 11559 11560 11558
f 11562 11564 11563
f 11568 11566 11565
f 11573 11576 11575
f 11574 11576 11573
f 11579 11580 11578
f 11583 11585 11584
f 11588 11590 11587
f 11578 11568 11567
f 11587 11576 11574
f 11568 11574 11571
f 11588 11586 11578
f 11585 11592 11591
f 11579 11582 11584
f 11570 11581 11577
f 11586 11574 11568
f 11595 11598 11597
f 11598 11595 11593
f 11606 11605 11602
f 11606 11603 11601
f 11603 11602 11597
f 11603 11598 11596
f 11609 11611 11608
f 11618 11617 11614
f 11619 11616 11614
f 11610 11615 11614
f 11614 11616 11611
f 11613 11612 11608
f 11621 11620 11616
f 11620 11613 11611
f 11566 11517 11516
f 11573 11572 11524
f 11571 11573 11525
f 11569 11565 11516
f 11566 11571 11523
f 11555 11595 11594
f 11593 11595 11555
f 11608 11562 11561
f 11612 11564 11562
f 11512 11557 11556
f 11524 11561 11559
f 11559 11557 11512
f 11575 11576 11610
f 11575 11609 11607
f 11618 11590 11589
f 11618 11615 11587
f 11587 11615 11610
f 11501 11503 11498
f 11499 11508 11509
f 11498 11503 11508
f 11531 11557 11558
f 11556 11557 11531
f 11563 11564 11553
f 11545 11560 11563
f 11558 11560 11545
f 11613 11596 11593
f 11621 11604 11601
f 11621 11619 11599
f 11613 11620 11601
f 11500 11509 11556
f 11612 11593 11553
f 11572 11607 11561
f 11622 11623 11625
f 11630 11631 11629
f 11633 11631 11627
f 11635 11637 11636
f 11644 11645 11647
f 11651 11652 11654
f 11654 11656 11655
f 11659 11661 11660
f 11637 11650 11649
f 11651 11653 11643
f 11648 11659 11658
f 11647 11658 11657
f 11638 11639 11635
f 11635 11639 11642
f 11650 11652 11651
f 11640 11645 11644
f 11644 11646 11642
f 11657 11658 11654
f 11660 11656 11654
f 11657 11652 11642
f 11649 11651 11641
f 11642 11652 11650
f 11664 11665 11663
f 11629 11639 11638
f 11629 11631 11640
f 11633 11645 11640
f 11626 11628 11638
f 11671 11669 11668
f 11681 11682 11680
f 11686 11684 11683
f 11689 11690 11688
f 11683 11684 11667
f 11688 11675 11674
f 11686 11689 11687
f 11679 11680 11671
f 11670 11668 11666
f 11676 11677 11673
f 11675 11681 11679
f 11674 11679 11670
f 11684 11687 11674
f 11692 11694 11693
f 11698 11696 11695
f 11700 11702 11701
f 11705 11706 11704
f 11703 11704 11700
f 11706 11702 11700
f 11712 11713 11711
f 11715 11718 11717
f 11717 11719 11716
f 11711 11698 11697
f 11701 11702 11715
f 11718 11706 11705
f 11706 11718 11715
f 11692 11699 11701
f 11698 11705 11703
f 11707 11714 11716
f 11719 11717 11711
f 11701 11714 11707
f 11717 11705 11698
f 11724 11726 11725
f 11729 11730 11728
f 11735 11736 11738
f 11742 11740 11739
f 11738 11742 11741
f 11740 11742 11738
f 11745 11746 11744
f 11752 11750 11749
f 11752 11748 11747
f 11744 11722 11721
f 11747 11748 11734
f 11746 11750 11747
f 11725 11726 11736
f 11740 11730 11729
f 11729 11727 11721
f 11731 11735 11737
f 11734 11741 11739
f 11739 11729 11722
f 11744 11747 11733
f 11754 11757 11756
f 11758 11755 11753
f 11762 11761 11755
f 11759 11760 11757
f 11766 11764 11763
f 11774 11773 11770
f 11772 11774 11771
f 11782 11780 11779
f 11788 11786 11785
f 11780 11768 11767
f 11786 11776 11775
f 11772 11769 11764
f 11787 11785 11780
f 11767 11768 11766
f 11772 11775 11776
f 11778 11782 11781
f 11784 11788 11787
f 11766 11768 11775
f 11783 11787 11782
f 11785 11775 11768
f 11791 11792 11790
f 11794 11796 11795
f 11795 11791 11789
f 11802 11803 11805
f 11802 11804 11801
f 11813 11814 11812
f 11818 11819 11817
f 11823 11821 11820
f 11811 11812 11798
f 11820 11821 11807
f 11800 11792 11791
f 11796 11803 11802
f 11802 11799 11791
f 11817 11810 11809
f 11822 11820 11812
f 11797 11798 11796
f 11803 11806 11807
f 11814 11813 11808
f 11823 11822 11817
f 11823 11819 11815
f 11796 11798 11806
f 11817 11822 11814
f 11812 11820 11806
f 11764 11686 11685
f 11769 11771 11690
f 11764 11769 11689
f 11792 11746 11745
f 11800 11799 11749
f 11801 11751 11749
f 11800 11750 11746
f 11690 11745 11743
f 11678 11724 11723
f 11727 11728 11682
f 11677 11723 11720
f 11727 11681 11675
f 11688 11743 11721
f 11790 11771 11770
f 11773 11774 11794
f 11793 11789 11770
f 11788 11813 11811
f 11776 11797 11794
f 11813 11788 11784
f 11786 11811 11797
f 11708 11709 11754
f 11757 11713 11712
f 11719 11760 11759
f 11716 11759 11754
f 11760 11719 11713
f 11697 11695 11669
f 11682 11712 11710
f 11680 11710 11697
f 11753 11755 11726
f 11758 11756 11728
f 11762 11740 11736
f 11726 11755 11761
f 11762 11758 11730
f 11708 11753 11724
f 11756 11712 11682
f 11790 11745 11690
f 11827 11825 11824
f 11829 11828 11824
f 11831 11832 11834
f 11837 11838 11836
f 11840 11837 11835
f 11843 11844 11842
f 11846 11848 11847
f 11846 11845 11841
f 11844 11848 11846
f 11835 11836 11827
f 11830 11839 11835
f 11832 11841 11845
f 11827 11832 11831
f 11843 11841 11836
f 11836 11841 11832
f 11856 11858 11857
f 11852 11855 11857
f 11850 11855 11852
f 11864 11862 11861
f 11871 11869 11868
f 11871 11870 11866
f 11871 11867 11865
f 11875 11873 11872
f 11877 11876 11872
f 11880 11881 11879
f 11887 11890 11889
f 11894 11895 11897
f 11894 11896 11893
f 11899 11901 11900
f 11885 11884 11861
f 11886 11863 11861
f 11892 11891 11868
f 11892 11881 11880
f 11883 11895 11894
f 11894 11891 11880
f 11877 11864 11863
f 11877 11873 11860
f 11898 11900 11890
f 11874 11872 11865
f 11876 11869 11865
f 11886 11884 11879
f 11876 11863 11859
f 11886 11881 11859
f 11892 11869 11859
f 11902 11903 11905
f 11908 11907 11904
f 11909 11910 11912
f 11912 11915 11914
f 11913 11915 11912
f 11917 11918 11920
f 11923 11925 11924
f 11907 11927 11926
f 11917 11919 11929
f 11908 11918 11917
f 11916 11918 11908
f 11914 11915 11923
f 11914 11922 11921
f 11903 11909 11911
f 11918 11922 11924
f 11921 11922 11918
f 11905 11911 11921
f 11917 11928 11927
f 11931 11932 11935
f 11937 11939 11938
f 11941 11943 11942
f 11944 11945 11941
f 11946 11943 11941
f 11949 11953 11951
f 11954 11955 11957
f 11957 11960 11959
f 11958 11960 11957
f 11961 11963 11967
f 11947 11948 11934
f 11943 11955 11954
f 11936 11938 11935
f 11949 11961 11965
f 11950 11952 11946
f 11958 11964 11966
f 11973 11975 11974
f 11974 11975 11971
f 11974 11970 11969
f 11977 11979 11978
f 11985 11983 11982
f 11986 11988 11992
f 11996 11997 11994
f 11998 11995 11994
f 12000 12001 12005
f 12007 12009 12008
f 12010 12011 12007
f 11993 11994 11973
f 11995 11975 11973
f 12008 12009 11992
f 12008 11991 11989
f 11990 11992 12009
f 11984 11982 11971
f 11986 11990 11981
f 12001 12007 12011
f 11989 11991 11985
f 11985 11991 11987
f 12002 12004 11998
f 11981 11990 12007
f 11833 11834 11932
f 11847 11937 11936
f 11834 11845 11936
f 11970 11971 11883
f 11969 11970 11882
f 11977 11976 11888
f 11890 11979 11977
f 11982 11983 11897
f 11900 11901 11988
f 11982 11895 11883
f 11890 11900 11986
f 11879 11838 11837
f 11840 11242 11878
f 11884 11885 11844
f 11848 11889 11888
f 11885 11889 11848
f 11879 11884 11843
f 11959 11960 11997
f 11959 11996 11993
f 11937 11976 11980
f 12000 11963 11962
f 11963 12000 12003
f 11939 11980 11999
f 11853 11854 11903
f 11858 11910 11909
f 11857 11909 11903
f 11864 11907 11906
f 11907 11864 11860
f 11926 11927 11887
f 11898 11928 11929
f 11887 11927 11928
f 11926 11885 11862
f 11888 11976 11937
f 12019 12020 12018
f 12021 12022 12024
f 12024 12027 12026
f 12025 12027 12024
f 12033 12031 12030
f 12035 12034 12030
f 12036 12032 12030
f 12040 12038 12037
f 12042 12039 12037
f 12033 12016 12015
f 12040 12039 12026
f 12040 12027 12025
f 12014 12022 12021
f 12037 12038 12033
f 12041 12037 12032
f 12020 12029 12028
f 12012 12017 12018
f 12020 12019 12015
f 12029 12025 12022
f 12014 12018 12028
f 12029 12020 12016
f 12038 12025 12016
f 12050 12051 12049
f 12055 12053 12052
f 12048 12049 12045
f 12052 12053 12047
f 12051 12054 12052
f 12049 12052 12046
f 12058 12059 12061
f 12060 12057 12056
f 12066 12067 12069
f 12066 12068 12065
f 12078 12079 12077
f 12085 12083 12082
f 12077 12063 12062
f 12083 12071 12070
f 12060 12061 12067
f 12066 12064 12057
f 12084 12082 12077
f 12059 12062 12063
f 12070 12071 12069
f 12075 12079 12078
f 12072 12074 12078
f 12081 12085 12084
f 12063 12070 12067
f 12080 12084 12079
f 12082 12070 12063
f 12088 12089 12091
f 12090 12087 12086
f 12096 12097 12099
f 12098 12095 12094
f 12106 12107 12105
f 12112 12113 12111
f 12104 12105 12093
f 12110 12111 12101
f 12090 12091 12097
f 12096 12094 12087
f 12107 12112 12110
f 12089 12092 12093
f 12100 12101 12099
f 12107 12106 12102
f 12113 12112 12108
f 12093 12100 12097
f 12112 12107 12103
f 12105 12110 12100
f 12056 12057 12036
f 12064 12065 12042
f 12057 12064 12041
f 12086 12087 12051
f 12094 12095 12055
f 12087 12094 12054
f 12026 12044 12043
f 12042 12050 12048
f 12048 12044 12026
f 12068 12069 12089
f 12068 12088 12086
f 12085 12106 12104
f 12071 12092 12089
f 12106 12085 12081
f 12104 12092 12071
f 12065 12086 12050
f 11672 11673 11474
f 11678 11677 11477
f 11477 11677 11676
f 11475 11676 11672
f 11693 11694 11481
f 11693 11480 11479
f 11485 11709 11708
f 11707 11709 11485
f 11707 11483 11481
f 11725 11491 11490
f 11731 11732 11495
f 11720 11723 11490
f 11496 11735 11731
f 11725 11735 11496
f 11484 11708 11678
f 11720 11487 11474
f 11854 11853 11589
f 11852 11854 11590
f 11856 11855 11591
f 11850 11849 11580
f 11849 11852 11588
f 11591 11855 11850
f 11851 11856 11592
f 11875 11874 11605
f 11875 11606 11604
f 11874 11867 11600
f 11873 11604 11599
f 11904 11619 11617
f 11904 11860 11599
f 11902 11617 11589
f 11625 12014 12013
f 12012 12014 11625
f 11379 11502 11501
f 11505 11502 11379
f 11398 11519 11518
f 11393 11397 11518
f 11393 11514 11505
f 11433 11567 11565
f 11579 11577 11446
f 11453 11454 11583
f 11565 11569 11435
f 11433 11437 11570
f 11581 11450 11446
f 11447 11453 11582
f 11581 11570 11437
f 11364 11378 11501
f 11435 11569 11519
f 11829 11631 11630
f 11829 11825 11627
f 11632 11831 11833
f 11831 11632 11627
f 11655 11656 11945
f 11944 11940 11653
f 11934 11648 11647
f 11645 11931 11933
f 11948 11951 11661
f 11660 11950 11945
f 11934 11948 11659
f 11633 11833 11931
f 11494 11495 11623
f 12035 11752 11751
f 12035 12031 11748
f 11741 12019 12017
f 11732 11737 12017
f 12019 11741 11734
f 11748 12031 12015
f 11804 11805 12059
f 12058 12056 11801
f 12073 12074 11819
f 12074 12072 11815
f 11805 11807 12062
f 12076 11821 11815
f 11821 12076 12062
f 12056 12034 11751
f 11455 11456 11408
f 11422 11471 11473
f 11469 11471 11422
f 11408 11456 11457
f 11418 11458 11455
f 11457 11469 11419
f 11486 11488 11445
f 11492 11494 11454
f 11445 11488 11492
f 11423 11473 11486
f 11583 11622 11624
f 12021 12023 11858
f 11851 12013 12021
f 11913 12044 12045
f 12043 12044 11913
f 11923 12046 12047
f 12045 12046 11923
f 12047 12053 11930
f 11858 12023 12043
f 11494 11622 11583
f 11968 12073 11818
f 11624 12013 11851
f 12012 11623 11495
f 12115 12117 12116
f 12121 12120 12118
f 12126 12125 12123
f 12128 12130 12129
f 12133 12132 12129
f 12129 12132 12131
f 12117 12124 12123
f 12128 12127 12120
f 12122 12130 12128
f 12118 12120 12117
f 12131 12126 12124
f 12127 12124 12117
f 12135 12137 12136
f 12140 12139 12136
f 12136 12139 12138
f 12144 12145 12147
f 12142 12145 12144
f 12144 12146 12143
f 12149 12151 12150
f 12155 12154 12152
f 12140 12149 12148
f 12147 12153 12152
f 12135 12141 12143
f 12143 12146 12140
f 12154 12151 12149
f 12152 12149 12140
f 12157 12159 12158
f 12165 12166 12164
f 12162 12166 12165
f 12160 12161 12165
f 12169 12172 12171
f 12164 12169 12168
f 12164 12166 12170
f 12163 12159 12157
f 12163 12168 12167
f 12176 12175 12173
f 12178 12180 12179
f 12183 12184 12182
f 12182 12186 12185
f 12182 12184 12187
f 12194 12192 12191
f 12194 12193 12189
f 12194 12190 12188
f 12176 12184 12183
f 12180 12190 12189
f 12177 12179 12176
f 12187 12193 12191
f 12189 12193 12187
f 12189 12184 12176
f 12157 12156 12125
f 12162 12161 12132
f 12131 12132 12161
f 12160 12157 12126
f 12174 12173 12150
f 12178 12177 12154
f 12177 12174 12151
f 12138 12139 12122
f 12138 12121 12119
f 12148 12150 12133
f 12148 12130 12122
f 12175 12166 12162
f 12170 12183 12181
f 12181 12185 12172
f 12175 12183 12170
f 12173 12162 12133
f 12197 12198 12200
f 12196 12198 12197
f 12204 12203 12201
f 12209 12208 12206
f 12211 12213 12212
f 12213 12215 12214
f 12200 12207 12206
f 12205 12207 12200
f 12204 12211 12210
f 12203 12198 12196
f 12205 12210 12212
f 12212 12214 12209
f 12203 12210 12205
f 12219 12218 12216
f 12224 12226 12225
f 12226 12228 12227
f 12232 12233 12235
f 12230 12233 12232
f 12232 12234 12231
f 12219 12224 12223
f 12222 12230 12229
f 12220 12221 12219
f 12224 12229 12231
f 12231 12234 12228
f 12221 12229 12224
f 12239 12238 12236
f 12241 12243 12242
f 12246 12247 12245
f 12245 12249 12248
f 12253 12251 12250
f 12255 12254 12250
f 12247 12246 12238
f 12243 12253 12252
f 12240 12242 12239
f 12252 12250 12245
f 12254 12249 12245
f 12242 12252 12247
f 12259 12258 12256
f 12263 12262 12260
f 12267 12265 12264
f 12265 12269 12268
f 12272 12273 12271
f 12275 12274 12270
f 12259 12267 12266
f 12273 12272 12262
f 12260 12262 12259
f 12267 12272 12270
f 12274 12269 12265
f 12272 12267 12259
f 12237 12236 12208
f 12241 12240 12214
f 12240 12237 12209
f 12257 12256 12227
f 12235 12261 12260
f 12260 12257 12228
f 12218 12204 12202
f 12211 12223 12225
f 12227 12215 12213
f 12218 12223 12211
f 12256 12258 12243
f 12266 12264 12251
f 12264 12268 12255
f 12258 12266 12253
f 12256 12241 12215
f 12285 12287 12286
f 12282 12283 12287
f 12287 12292 12291
f 12290 12292 12287
f 12280 12284 12286
f 12286 12291 12288
f 12298 12300 12299
f 12297 12301 12302
f 12297 12299 12303
f 12304 12300 12298
f 12307 12308 12310
f 12314 12313 12309
f 12309 12313 12311
f 12312 12314 12310
f 12299 12300 12308
f 12299 12307 12311
f 12295 12301 12303
f 12311 12313 12306
f 12303 12311 12305
f 12319 12322 12323
f 12327 12328 12330
f 12325 12328 12327
f 12327 12329 12326
f 12332 12333 12336
f 12339 12340 12342
f 12339 12343 12344
f 12339 12341 12345
f 12316 12325 12324
f 12317 12318 12333
f 12322 12341 12342
f 12321 12323 12342
f 12329 12338 12337
f 12333 12340 12344
f 12331 12334 12328
f 12321 12340 12333
f 12346 12347 12349
f 12346 12348 12351
f 12353 12354 12356
f 12353 12355 12358
f 12360 12362 12361
f 12349 12354 12353
f 12348 12353 12357
f 12354 12359 12361
f 12366 12367 12369
f 12366 12368 12371
f 12375 12374 12372
f 12378 12380 12379
f 12386 12389 12388
f 12386 12387 12390
f 12364 12365 12378
f 12386 12385 12374
f 12376 12387 12386
f 12369 12373 12372
f 12372 12374 12371
f 12382 12385 12388
f 12370 12371 12365
f 12380 12384 12383
f 12379 12383 12381
f 12382 12384 12380
f 12364 12377 12381
f 12382 12378 12365
f 12374 12385 12382
f 12391 12392 12394
f 12396 12398 12397
f 12401 12400 12397
f 12397 12400 12399
f 12406 12405 12402
f 12401 12403 12402
f 12393 12394 12396
f 12280 12281 12349
f 12360 12359 12291
f 12293 12361 12362
f 12292 12294 12362
f 12280 12347 12352
f 12359 12354 12288
f 12289 12356 12361
f 12288 12354 12349
f 12296 12394 12392
f 12306 12398 12396
f 12305 12396 12394
f 12319 12320 12367
f 12319 12366 12370
f 12381 12383 12345
f 12322 12370 12381
f 12293 12294 12302
f 12289 12293 12301
f 12355 12356 12392
f 12317 12350 12351
f 12357 12358 12323
f 12320 12323 12358
f 12318 12351 12357
f 12317 12332 12363
f 12391 12393 12369
f 12399 12400 12376
f 12399 12375 12373
f 12390 12405 12404
f 12402 12405 12390
f 12393 12395 12373
f 12402 12387 12376
f 12320 12355 12391
f 12289 12295 12392
f 12411 12412 12414
f 12415 12416 12418
f 12421 12422 12424
f 12420 12422 12421
f 12429 12431 12430
f 12429 12428 12425
f 12427 12431 12429
f 12414 12420 12419
f 12418 12426 12425
f 12412 12415 12417
f 12428 12430 12424
f 12425 12428 12422
f 12414 12417 12425
f 12439 12440 12442
f 12443 12444 12446
f 12447 12448 12446
f 12449 12450 12452
f 12452 12455 12454
f 12453 12455 12452
f 12458 12459 12461
f 12457 12459 12458
f 12438 12444 12443
f 12442 12450 12449
f 12445 12446 12457
f 12448 12459 12457
f 12443 12445 12442
f 12453 12458 12460
f 12456 12458 12453
f 12442 12445 12456
f 12443 12440 12434
f 12464 12466 12465
f 12469 12470 12472
f 12466 12470 12469
f 12465 12469 12468
f 12483 12481 12480
f 12481 12485 12484
f 12484 12479 12482
f 12481 12483 12486
f 12490 12492 12491
f 12488 12479 12478
f 12490 12489 12484
f 12491 12492 12486
f 12485 12486 12492
f 12487 12489 12491
f 12489 12487 12478
f 12501 12502 12504
f 12501 12505 12506
f 12511 12513 12512
f 12503 12504 12511
f 12501 12503 12499
f 12500 12505 12501
f 12507 12510 12512
f 12499 12503 12510
f 12516 12518 12517
f 12523 12524 12526
f 12521 12524 12523
f 12523 12525 12522
f 12530 12531 12533
f 12528 12531 12530
f 12530 12532 12529
f 12546 12545 12542
f 12547 12544 12542
f 12533 12540 12539
f 12535 12543 12542
f 12542 12544 12536
f 12517 12518 12528
f 12519 12531 12528
f 12525 12526 12535
f 12538 12546 12543
f 12516 12520 12522
f 12522 12525 12519
f 12531 12534 12536
f 12544 12547 12541
f 12519 12525 12534
f 12536 12544 12540
f 12537 12543 12535
f 12424 12477 12476
f 12483 12482 12430
f 12482 12477 12424
f 12461 12495 12494
f 12493 12495 12461
f 12497 12498 12464
f 12499 12466 12464
f 12472 12509 12508
f 12507 12509 12472
f 12507 12470 12466
f 12474 12516 12515
f 12475 12520 12516
f 12477 12498 12497
f 12500 12498 12477
f 12486 12506 12505
f 12483 12502 12506
f 12454 12455 12474
f 12455 12460 12475
f 12494 12495 12521
f 12496 12524 12521
f 12416 12439 12441
f 12449 12451 12427
f 12454 12431 12427
f 12418 12441 12449
f 12502 12515 12517
f 12511 12527 12529
f 12529 12532 12514
f 12504 12517 12527
f 12454 12473 12467
f 12515 12502 12467
f 12476 12497 12463
f 12467 12502 12483
f 12494 12520 12475
f 12554 12556 12555
f 12556 12560 12559
f 12555 12559 12557
f 12558 12560 12556
f 12568 12569 12567
f 12565 12569 12568
f 12563 12564 12568
f 12565 12564 12559
f 12557 12559 12564
f 12557 12552 12551
f 12563 12566 12562
f 12563 12561 12552
f 12550 12554 12553
f 12553 12551 12548
f 12574 12576 12575
f 12572 12574 12573
f 12579 12580 12582
f 12578 12580 12579
f 12584 12587 12586
f 12592 12591 12589
f 12576 12584 12583
f 12582 12590 12589
f 12588 12590 12582
f 12574 12579 12581
f 12579 12574 12572
f 12589 12591 12587
f 12589 12584 12576
f 12595 12598 12597
f 12597 12599 12596
f 12588 12594 12596
f 12596 12599 12592
f 12593 12594 12588
f 12186 12277 12276
f 12279 12278 12191
f 12191 12278 12277
f 12249 12408 12407
f 12410 12409 12254
f 12409 12408 12249
f 12269 12433 12432
f 12275 12436 12435
f 12274 12435 12433
f 12432 12410 12255
f 12313 12314 12550
f 12306 12313 12549
f 12551 12552 12401
f 12561 12562 12406
f 12552 12561 12403
f 12548 12551 12398
f 12508 12509 12572
f 12512 12513 12578
f 12514 12580 12578
f 12512 12577 12572
f 12539 12540 12595
f 12541 12598 12595
f 12539 12594 12593
f 12514 12532 12593
f 12508 12571 12570
f 12197 12199 12147
f 12197 12145 12142
f 12208 12155 12153
f 12199 12206 12153
f 12236 12238 12180
f 12246 12244 12188
f 12248 12192 12188
f 12246 12190 12180
f 12236 12178 12155
f 12411 12413 12283
f 12421 12423 12294
f 12421 12292 12290
f 12413 12419 12290
f 12463 12465 12304
f 12304 12465 12462
f 12312 12469 12471
f 12468 12469 12312
f 12300 12462 12468
f 12294 12423 12463
f 12573 12575 12560
f 12571 12573 12558
f 12569 12586 12585
f 12583 12586 12569
f 12575 12583 12565
f 12570 12571 12554
f 12314 12471 12570
f 12248 12407 12279
f 12602 12604 12603
f 12608 12611 12610
f 12612 12609 12607
f 12616 12619 12618
f 12616 12615 12610
f 12617 12612 12610
f 12614 12611 12608
f 12621 12619 12616
f 12614 12620 12616
f 12604 12608 12607
f 12607 12609 12605
f 12606 12613 12608
f 12629 12631 12630
f 12633 12634 12631
f 12640 12642 12641
f 12643 12644 12646
f 12650 12649 12647
f 12652 12654 12653
f 12640 12639 12635
f 12638 12644 12643
f 12641 12642 12648
f 12646 12652 12651
f 12643 12645 12642
f 12653 12650 12648
f 12642 12645 12651
f 12637 12643 12640
f 12655 12656 12658
f 12661 12662 12665
f 12669 12670 12672
f 12667 12670 12669
f 12669 12671 12668
f 12676 12675 12673
f 12682 12685 12684
f 12684 12686 12683
f 12672 12679 12678
f 12677 12679 12672
f 12676 12682 12681
f 12657 12658 12667
f 12659 12670 12667
f 12677 12681 12683
f 12683 12686 12680
f 12675 12681 12677
f 12688 12690 12689
f 12694 12693 12691
f 12698 12697 12695
f 12700 12702 12701
f 12690 12696 12695
f 12700 12699 12693
f 12693 12690 12688
f 12701 12698 12696
f 12699 12696 12690
f 12708 12709 12711
f 12706 12709 12708
f 12708 12710 12707
f 12705 12707 12704
f 12626 12656 12655
f 12655 12657 12627
f 12631 12662 12661
f 12657 12666 12632
f 12631 12634 12674
f 12650 12688 12687
f 12692 12691 12653
f 12653 12691 12688
f 12678 12679 12706
f 12680 12709 12706
f 12680 12686 12712
f 12678 12705 12703
f 12628 12639 12641
f 12649 12634 12633
f 12641 12647 12633
f 12687 12689 12676
f 12697 12685 12682
f 12689 12695 12682
f 12687 12674 12634
f 12715 12716 12714
f 12716 12718 12717
f 12722 12724 12723
f 12723 12720 12719
f 12736 12734 12733
f 12740 12739 12737
f 12733 12734 12726
f 12729 12738 12737
f 12723 12724 12729
f 12723 12728 12727
f 12740 12738 12730
f 12722 12725 12726
f 12736 12735 12731
f 12736 12732 12730
f 12726 12734 12730
f 12730 12738 12729
f 12719 12720 12716
f 12720 12727 12718
f 12623 12622 12618
f 12713 12714 12646
f 12717 12718 12654
f 12646 12714 12717
f 12727 12728 12694
f 12737 12739 12702
f 12737 12700 12694
f 12727 12692 12654
f 10979 10300 10299
f 10981 10303 10300
f 10555 10999 10998
f 10561 11001 11000
f 10560 11000 10999
f 11003 11002 10579
f 11005 11004 10585
f 10585 11004 11003
f 10579 11002 11001
f 11311 10890 10889
f 10914 11331 11330
f 11343 10919 10918
f 11356 11357 10924
f 11356 10923 10922
f 11363 11364 10926
f 11357 11363 10925
f 11343 11354 10922
f 11311 11342 10918
f 11497 11498 10937
f 11500 10948 10946
f 11499 10946 10937
f 10957 11528 11527
f 11527 11529 10958
f 10960 11534 11533
f 11533 11535 10961
f 10958 11529 11526
f 11526 11534 10960
f 11500 11528 10957
f 11497 10935 10926
f 12115 12114 10964
f 10969 12119 12118
f 10968 12118 12115
f 12135 12134 10972
f 10976 12142 12141
f 12141 12135 10973
f 10972 12134 12119
f 10977 12195 12142
f 10433 10963 10962
f 10962 10964 10434
f 10435 10436 10967
f 10433 10435 10966
f 10452 10453 10971
f 10457 10458 10976
f 10457 10975 10974
f 10453 10455 10974
f 10436 10452 10970
f 10458 10554 10977
f 12158 12159 10985
f 10983 12156 12158
f 12171 12172 10996
f 10993 12168 12171
f 12167 12168 10993
f 10985 12159 12167
f 12172 12185 10997
f 11136 11137 12316
f 11149 11147 12335
f 11149 12334 12331
f 11143 11146 12331
f 11143 12325 12316
f 12276 12277 11096
f 12278 12279 11102
f 11126 11127 12285
f 12282 12285 11127
f 12278 11101 11096
f 11159 11160 12347
f 12346 12350 11163
f 11160 11166 12352
f 11163 12350 12363
f 11173 12363 12332
f 11126 12284 12352
f 10998 10999 12196
f 11001 12202 12201
f 11000 12201 12196
f 11003 12217 12216
f 11006 11007 12222
f 11006 12221 12220
f 11003 11004 12220
f 11001 11002 12216
f 12407 12408 11206
f 11220 11221 12412
f 12409 12410 11212
f 11225 12416 12415
f 12408 12409 11211
f 11224 12415 12412
f 12433 11227 11226
f 11247 12440 12439
f 12435 12436 11233
f 11235 11236 12438
f 12435 11232 11227
f 11235 12437 12434
f 12434 12440 11247
f 11249 12444 12438
f 12410 12432 11226
f 11246 12439 12416
f 12279 12407 11205
f 11123 11220 12411
f 10997 12185 12276
f 11546 11547 12602
f 11548 12604 12602
f 11548 11554 12606
f 11546 12601 12600
f 12614 12613 11594
f 12621 12620 11602
f 12621 11605 11600
f 11602 12620 12614
f 11594 12613 12606
f 12623 11867 11866
f 11896 11897 12626
f 11896 12625 12624
f 12628 12630 11901
f 11992 12664 12663
f 12663 12660 11987
f 11988 12661 12664
f 11987 12660 12656
f 11920 12636 12635
f 11924 11925 12638
f 11924 12637 12636
f 12635 12639 11929
f 11930 12644 12638
f 11929 12639 12628
f 11983 12656 12626
f 11901 12630 12661
f 12055 12715 12713
f 12098 12099 12722
f 12721 12719 12095
f 12735 12733 12111
f 12099 12101 12725
f 12731 12735 12113
f 12111 12733 12725
f 12095 12719 12715
f 11930 12053 12713
f 12623 12619 11600
f 10587 10589 9885
f 10595 10597 9894
f 10589 10595 9892
f 10621 10623 9933
f 10631 10633 9943
f 10623 10631 9941
f 10006 10654 10653
f 10061 10695 10694
f 10709 10078 10075
f 10694 10705 10075
f 9894 10597 10621
f 10737 10739 10134
f 10745 10747 10144
f 10747 10749 10146
f 10739 10745 10142
f 10776 10774 10161
f 10170 10782 10780
f 10784 10172 10168
f 10172 10784 10776
f 10749 10782 10170
f 10821 10196 10192
f 10204 10832 10828
f 10221 10851 10850
f 10828 10819 10194
f 10821 10837 10213
f 10204 10220 10850
f 10866 10864 10257
f 10866 10259 10255
f 10265 10872 10862
f 10875 10274 10257
f 10889 10890 10304
f 10918 10919 10329
f 10922 10923 10336
f 10336 10923 10920
f 10329 10919 10922
f 10875 10851 10221
f 10890 10918 10328
f 10927 10929 10527
f 10528 10938 10940
f 10929 10938 10528
f 10571 10949 10951
f 10951 10954 10574
f 10584 10959 10961
f 10574 10954 10959
f 10529 10940 10949
f 10633 10737 10132
f 10161 10774 10695
f 10920 10927 10526
f 10653 10818 10192
f 10194 10819 10654
f 10872 10265 10078
f 11302 11303 10979
f 10980 11304 11302
f 11303 11310 10981
f 11535 11538 11007
f 11020 11630 11628
f 11018 11628 11626
f 11634 11636 11026
f 11035 11641 11643
f 11026 11636 11641
f 11643 11653 11038
f 11626 11634 11025
f 11192 11826 11824
f 11828 11194 11191
f 11192 11196 11830
f 11204 11840 11839
f 11202 11839 11830
f 11870 11868 11234
f 11870 11236 11233
f 11240 11880 11878
f 11243 11882 11880
f 11248 11891 11893
f 11868 11891 11248
f 11287 11940 11942
f 11954 11956 11294
f 11289 11942 11954
f 11300 11972 11969
f 11301 11993 11972
f 11956 11993 11301
f 11828 11630 11020
f 11038 11653 11940
f 12233 12603 12605
f 12603 12233 12230
f 12600 12601 12230
f 12609 12612 12263
f 12617 12615 12271
f 12618 12275 12271
f 12617 12273 12263
f 12605 12609 12261
f 12447 12625 12627
f 12624 12625 12447
f 12448 12627 12632
f 12493 12666 12668
f 12668 12671 12496
f 12524 12703 12704
f 12707 12710 12538
f 12704 12707 12537
f 12496 12671 12703
f 12632 12666 12493
f 12618 12622 12436
f 11007 11538 12600
f 12436 12622 11866
f 11249 11893 12624
f 10981 11310 10889
f 10961 11535 11005
f 10964 12114 10982
f 10998 12195 10977
f 12747 12745 12744
f 12749 12750 12747
f 12747 12750 12748
f 12753 12754 12752
f 12761 12762 12760
f 12759 12760 12758
f 12765 12766 12764
f 12767 12769 12765
f 12773 12774 12776
f 12771 12775 12776
f 12770 12772 12776
f 12758 12754 12753
f 12763 12764 12756
f 12762 12769 12767
f 12758 12760 12767
f 12758 12763 12755
f 12779 12780 12782
f 12786 12788 12787
f 12790 12792 12791
f 12795 12796 12794
f 12803 12801 12800
f 12800 12801 12798
f 12799 12802 12800
f 12809 12810 12808
f 12777 12793 12794
f 12779 12797 12798
f 12779 12781 12799
f 12777 12778 12786
f 12806 12796 12795
f 12804 12805 12795
f 12782 12790 12789
f 12789 12791 12788
f 12796 12802 12799
f 12778 12781 12789
f 12806 12807 12802
f 12778 12794 12799
f 12777 12785 12804
f 12814 12812 12811
f 12815 12816 12814
f 12823 12821 12820
f 12825 12819 12818
f 12826 12807 12821
f 12773 12811 12812
f 12775 12813 12811
f 12818 12819 12803
f 12803 12819 12817
f 12820 12821 12806
f 12808 12810 12827
f 12766 12784 12783
f 12774 12805 12804
f 12768 12770 12804
f 12814 12822 12820
f 12814 12816 12824
f 12812 12820 12805
f 12829 12831 12830
f 12833 12834 12836
f 12836 12838 12837
f 12839 12840 12842
f 12844 12846 12845
f 12850 12852 12851
f 12851 12852 12848
f 12853 12857 12858
f 12859 12861 12862
f 12866 12867 12864
f 12867 12868 12865
f 12872 12870 12869
f 12873 12874 12876
f 12880 12878 12877
f 12880 12876 12874
f 12859 12860 12840
f 12863 12864 12844
f 12865 12846 12844
f 12856 12874 12873
f 12875 12876 12858
f 12873 12875 12857
f 12841 12842 12850
f 12845 12846 12856
f 12840 12843 12845
f 12850 12855 12857
f 12852 12857 12853
f 12872 12879 12877
f 12845 12855 12850
f 12860 12863 12843
f 12865 12874 12856
f 12889 12887 12886
f 12896 12894 12893
f 12893 12894 12891
f 12892 12895 12893
f 12905 12906 12909
f 12896 12906 12905
f 12902 12900 12897
f 12891 12883 12882
f 12891 12894 12885
f 12892 12890 12887
f 12918 12916 12915
f 12921 12922 12920
f 12932 12933 12930
f 12935 12938 12939
f 12936 12939 12937
f 12935 12936 12933
f 12931 12933 12936
f 12924 12918 12917
f 12928 12922 12921
f 12918 12921 12919
f 12927 12921 12918
f 12945 12946 12948
f 12943 12947 12948
f 12942 12944 12948
f 12949 12950 12952
f 12949 12953 12954
f 12949 12951 12955
f 12960 12962 12961
f 12959 12962 12960
f 12965 12966 12964
f 12967 12970 12971
f 12969 12972 12970
f 12940 12963 12964
f 12945 12967 12968
f 12945 12947 12969
f 12940 12941 12954
f 12973 12974 12965
f 12943 12944 12957
f 12950 12956 12958
f 12966 12972 12969
f 12947 12956 12954
f 12941 12964 12969
f 12940 12953 12973
f 12911 12912 12832
f 12910 12911 12831
f 12915 12916 12862
f 12920 12922 12868
f 12924 12923 12869
f 12925 12871 12869
f 12928 12927 12877
f 12879 12929 12930
f 12877 12927 12924
f 12926 12929 12879
f 12928 12878 12868
f 12951 12952 12904
f 12907 12909 12959
f 12952 12958 12908
f 12828 12860 12862
f 12832 12867 12866
f 12866 12863 12830
f 12828 12830 12863
f 12919 12920 12912
f 12919 12911 12910
f 12834 12881 12884
f 12836 12884 12899
f 12913 12968 12971
f 12868 12898 12897
f 12900 12902 12878
f 12880 12903 12901
f 12865 12897 12900
f 12878 12902 12898
f 12931 12953 12955
f 12930 12933 12955
f 12937 12974 12973
f 12931 12934 12973
f 12930 12951 12903
f 12862 12916 12910
f 12920 12867 12832
f 12981 12982 12979
f 12977 12979 12982
f 12987 12988 12985
f 12985 12988 12986
f 12981 12984 12985
f 12982 12985 12983
f 12990 12993 12994
f 12989 12991 12994
f 12998 12999 12996
f 13006 13007 13004
f 13004 13007 13005
f 13008 13010 13011
f 13003 13004 12994
f 12992 12994 13004
f 12998 13008 13009
f 12990 13000 13001
f 13003 13013 13014
f 12989 12995 12997
f 12989 12992 12998
f 13012 13010 13005
f 13005 13010 13008
f 13002 13008 12998
f 12993 13001 13013
f 13025 13023 13022
f 13026 13027 13025
f 13034 13032 13031
f 13031 13032 13029
f 13030 13033 13031
f 13044 13042 13041
f 13046 13047 13044
f 13038 13039 13034
f 13034 13039 13037
f 13035 13041 13042
f 13029 13020 13019
f 13029 13032 13021
f 13035 13036 13027
f 13021 13026 13024
f 13043 13041 13037
f 13040 13046 13043
f 13035 13026 13021
f 13037 13041 13035
f 13016 13017 12988
f 12988 13017 13015
f 13019 13020 13007
f 13022 13023 13011
f 13012 13024 13022
f 13020 13024 13012
f 13014 13028 13019
f 12996 12999 12976
f 12980 13001 13000
f 12986 13014 13013
f 12980 12983 13013
f 13030 13028 13015
f 13018 13033 13030
f 13015 13028 13014
f 12938 12978 12979
f 12937 12939 12979
f 12990 12991 12966
f 12970 12995 12996
f 12970 12972 12997
f 12966 12991 12997
f 12974 13000 12990
f 12977 13000 12974
f 12971 12996 12975
f 12839 12841 12782
f 12849 12851 12792
f 12798 12801 12861
f 12841 12849 12790
f 12798 12859 12839
f 12917 12915 12817
f 12827 12925 12923
f 12825 12923 12917
f 12817 12915 12861
f 12871 12925 12827
f 13054 13055 13053
f 13050 13051 13054
f 13063 13061 13060
f 13058 13059 13062
f 13060 13061 13055
f 13051 13058 13060
f 13051 13050 13048
f 13057 13059 13058
f 13058 13051 13049
f 13073 13074 13072
f 13072 13076 13075
f 13084 13085 13082
f 13081 13083 13086
f 13087 13089 13090
f 13094 13092 13091
f 13095 13096 13098
f 13093 13097 13098
f 13092 13094 13098
f 13091 13092 13085
f 13086 13093 13091
f 13080 13086 13083
f 13090 13097 13093
f 13080 13088 13093
f 13106 13107 13104
f 13105 13108 13106
f 13118 13116 13115
f 13115 13116 13113
f 13114 13117 13115
f 13112 13113 13107
f 13108 13114 13112
f 13113 13116 13110
f 13102 13108 13105
f 13111 13114 13108
f 13099 13107 13113
f 13100 13101 13090
f 13095 13103 13104
f 13095 13097 13105
f 13090 13101 13105
f 13075 13076 13063
f 13059 13071 13075
f 13070 13071 13059
f 13066 13067 13079
f 13069 13089 13087
f 13120 13123 13124
f 13121 13124 13122
f 13128 13129 13131
f 13128 13130 13133
f 13135 13137 13138
f 13143 13144 13141
f 13139 13141 13144
f 13135 13136 13124
f 13124 13136 13134
f 13126 13127 13141
f 13120 13121 13129
f 13120 13128 13132
f 13145 13146 13137
f 13126 13132 13133
f 13125 13127 13133
f 13142 13146 13145
f 13126 13139 13145
f 13132 13145 13135
f 13149 13150 13152
f 13149 13153 13154
f 13149 13151 13155
f 13161 13162 13159
f 13158 13160 13163
f 13158 13159 13154
f 13155 13160 13158
f 13147 13150 13154
f 13159 13162 13157
f 13148 13154 13159
f 13164 13167 13168
f 13164 13166 13169
f 13174 13177 13175
f 13167 13172 13173
f 13167 13169 13174
f 13187 13188 13185
f 13186 13189 13187
f 13194 13192 13191
f 13195 13196 13194
f 13191 13192 13188
f 13189 13193 13191
f 13185 13179 13178
f 13185 13188 13180
f 13186 13184 13181
f 13183 13189 13186
f 13190 13193 13189
f 13202 13200 13199
f 13204 13205 13202
f 13202 13205 13203
f 13205 13207 13206
f 13200 13203 13198
f 13209 13212 13213
f 13211 13214 13212
f 13219 13217 13216
f 13219 13221 13220
f 13228 13229 13226
f 13227 13230 13228
f 13216 13217 13213
f 13214 13218 13216
f 13226 13219 13218
f 13226 13229 13221
f 13220 13223 13222
f 13215 13225 13218
f 13178 13179 13138
f 13144 13182 13181
f 13181 13184 13146
f 13146 13184 13178
f 13199 13200 13162
f 13163 13201 13199
f 13162 13200 13197
f 13209 13210 13176
f 13177 13211 13209
f 13125 13165 13168
f 13140 13141 13173
f 13176 13144 13143
f 13172 13175 13143
f 13130 13131 13171
f 13125 13130 13170
f 13127 13168 13173
f 13210 13213 13183
f 13224 13196 13195
f 13222 13223 13195
f 13222 13193 13190
f 13213 13217 13190
f 13148 13169 13166
f 13156 13157 13177
f 13156 13174 13169
f 13198 13214 13211
f 13227 13225 13206
f 13208 13230 13227
f 13215 13214 13198
f 13206 13225 13215
f 13157 13197 13211
f 13176 13210 13182
f 13231 13233 13234
f 13237 13238 13236
f 13242 13243 13240
f 13241 13244 13242
f 13245 13247 13248
f 13233 13239 13240
f 13237 13245 13246
f 13234 13237 13235
f 13240 13243 13247
f 13234 13240 13245
f 13249 13251 13252
f 13253 13254 13252
f 13259 13257 13256
f 13260 13261 13259
f 13268 13266 13265
f 13265 13266 13263
f 13264 13267 13265
f 13277 13278 13275
f 13275 13278 13276
f 13282 13283 13280
f 13281 13284 13282
f 13270 13271 13261
f 13274 13275 13268
f 13268 13275 13273
f 13280 13271 13270
f 13280 13283 13272
f 13264 13262 13257
f 13261 13267 13264
f 13272 13277 13274
f 13285 13277 13272
f 13261 13271 13274
f 13269 13279 13270
f 13288 13289 13287
f 13295 13293 13292
f 13292 13293 13291
f 13290 13291 13289
f 13293 13297 13296
f 13256 13257 13243
f 13244 13258 13256
f 13247 13262 13263
f 13257 13262 13247
f 13238 13246 13253
f 13263 13266 13288
f 13294 13292 13276
f 13276 13292 13290
f 13273 13290 13288
f 13263 13286 13255
f 13309 13307 13306
f 13311 13312 13309
f 13309 13312 13310
f 13316 13314 13313
f 13318 13319 13316
f 13316 13319 13317
f 13328 13326 13325
f 13328 13330 13329
f 13319 13324 13323
f 13325 13326 13321
f 13314 13317 13305
f 13321 13312 13311
f 13308 13306 13303
f 13305 13311 13308
f 13327 13325 13323
f 13320 13311 13305
f 13323 13325 13320
f 13321 13326 13322
f 13336 13334 13333
f 13338 13339 13336
f 13336 13339 13337
f 13345 13343 13342
f 13342 13343 13341
f 13348 13349 13345
f 13345 13349 13347
f 13341 13332 13331
f 13344 13342 13337
f 13337 13342 13340
f 13346 13348 13344
f 13353 13354 13352
f 13361 13359 13358
f 13358 13359 13356
f 13357 13360 13358
f 13371 13369 13368
f 13373 13374 13371
f 13371 13374 13372
f 13380 13378 13377
f 13377 13378 13376
f 13366 13367 13361
f 13368 13369 13364
f 13364 13354 13353
f 13362 13363 13353
f 13376 13367 13366
f 13357 13355 13350
f 13354 13360 13357
f 13379 13377 13372
f 13372 13377 13375
f 13365 13360 13354
f 13369 13375 13365
f 13365 13375 13366
f 13388 13386 13385
f 13396 13394 13393
f 13393 13394 13391
f 13392 13395 13393
f 13402 13400 13399
f 13399 13400 13398
f 13385 13386 13383
f 13384 13387 13385
f 13398 13388 13387
f 13398 13400 13389
f 13404 13396 13395
f 13392 13390 13386
f 13389 13395 13392
f 13405 13403 13400
f 13403 13395 13389
f 13410 13408 13407
f 13418 13416 13415
f 13427 13428 13426
f 13435 13436 13434
f 13433 13434 13430
f 13431 13435 13433
f 13434 13436 13432
f 13440 13438 13437
f 13442 13443 13440
f 13440 13443 13441
f 13447 13448 13450
f 13452 13454 13453
f 13430 13424 13423
f 13438 13428 13427
f 13445 13446 13452
f 13427 13425 13422
f 13432 13439 13437
f 13432 13436 13442
f 13448 13451 13453
f 13437 13427 13424
f 13412 13413 13380
f 13415 13416 13404
f 13405 13417 13415
f 13404 13416 13414
f 13423 13424 13410
f 13410 13424 13422
f 13422 13425 13411
f 13383 13339 13338
f 13381 13382 13338
f 13391 13349 13348
f 13390 13348 13346
f 13383 13386 13346
f 13408 13374 13373
f 13406 13407 13373
f 13411 13379 13374
f 13426 13413 13412
f 13343 13363 13362
f 13370 13368 13347
f 13362 13351 13332
f 13347 13368 13363
f 13409 13407 13394
f 13394 13407 13406
f 13418 13431 13429
f 13419 13447 13449
f 13429 13423 13414
f 13406 13370 13349
f 13414 13423 13409
f 13411 13425 13412
f 13118 13300 13299
f 13221 13304 13303
f 13306 13307 13224
f 13313 13314 13229
f 13230 13315 13313
f 13303 13306 13223
f 13229 13314 13304
f 13224 13307 13302
f 13331 13332 13278
f 13333 13334 13283
f 13284 13335 13333
f 13334 13340 13285
f 13285 13340 13331
f 13351 13352 13295
f 13295 13352 13350
f 13355 13356 13298
f 13350 13355 13297
f 13332 13351 13294
f 13236 13066 13065
f 13236 13238 13067
f 13068 13246 13248
f 13235 13065 13064
f 13250 13078 13077
f 13079 13251 13249
f 13250 13252 13080
f 13087 13088 13254
f 13080 13252 13254
f 13287 13101 13100
f 13287 13289 13102
f 13298 13118 13117
f 13296 13297 13117
f 13296 13114 13111
f 13289 13291 13111
f 13238 13251 13079
f 13068 13087 13253
f 13255 13089 13069
f 13255 13286 13100
f 13356 13359 13301
f 13119 13122 13233
f 13241 13239 13134
f 13138 13244 13241
f 13134 13239 13233
f 13180 13260 13258
f 13281 13279 13192
f 13194 13196 13284
f 13269 13260 13180
f 13192 13279 13269
f 13138 13179 13258
f 13384 13382 13310
f 13310 13382 13381
f 13401 13399 13329
f 13329 13399 13397
f 13397 13387 13322
f 13322 13387 13384
f 13381 13335 13302
f 13302 13335 13284
f 13298 13356 13300
f 13457 13458 13456
f 13465 13466 13464
f 13470 13468 13467
f 13472 13471 13467
f 13473 13469 13467
f 13475 13477 13476
f 13476 13479 13478
f 13483 13482 13480
f 13464 13458 13457
f 13462 13460 13459
f 13461 13459 12766
f 13477 13481 13480
f 13480 13482 13479
f 13462 13461 13456
f 13473 13471 13464
f 13464 13471 13462
f 13488 13489 13491
f 13495 13493 13492
f 13495 13498 13497
f 13502 13504 13503
f 13518 13517 13513
f 13519 13515 13513
f 13523 13524 13526
f 13522 13524 13523
f 13530 13528 13527
f 13530 13532 13531
f 13491 13510 13509
f 13514 13513 13496
f 13527 13528 13507
f 13508 13529 13527
f 13509 13510 13522
f 13512 13524 13522
f 13528 13531 13520
f 13508 13506 13503
f 13503 13506 13505
f 13519 13517 13511
f 13519 13512 13510
f 13505 13494 13487
f 13507 13528 13516
f 13537 13538 13536
f 13533 13534 13537
f 13543 13544 13541
f 13548 13549 13547
f 13553 13551 13550
f 13556 13557 13553
f 13554 13556 13552
f 13553 13557 13555
f 13560 13561 13563
f 13564 13565 13561
f 13568 13571 13572
f 13570 13571 13568
f 13562 13563 13549
f 13560 13562 13548
f 13547 13549 13563
f 13568 13569 13557
f 13568 13556 13554
f 13547 13538 13537
f 13545 13546 13537
f 13554 13550 13541
f 13544 13543 13536
f 13566 13571 13570
f 13561 13565 13570
f 13567 13559 13558
f 13558 13559 13544
f 13547 13561 13558
f 13559 13567 13554
f 13579 13577 13576
f 13576 13577 13574
f 13575 13578 13576
f 13589 13590 13588
f 13590 13592 13591
f 13596 13594 13593
f 13597 13598 13596
f 13605 13603 13602
f 13602 13603 13600
f 13601 13604 13602
f 13579 13586 13585
f 13593 13594 13583
f 13584 13595 13593
f 13583 13579 13578
f 13581 13582 13578
f 13600 13590 13589
f 13600 13603 13592
f 13589 13587 13585
f 13601 13599 13594
f 13598 13604 13601
f 13599 13589 13586
f 13585 13587 13580
f 13583 13594 13586
f 13606 13607 13609
f 13618 13620 13619
f 13623 13622 13619
f 13619 13622 13621
f 13625 13627 13626
f 13628 13630 13631
f 13634 13636 13635
f 13638 13640 13639
f 13609 13625 13624
f 13628 13629 13613
f 13616 13634 13633
f 13623 13638 13637
f 13614 13615 13609
f 13625 13633 13635
f 13606 13610 13611
f 13606 13608 13612
f 13621 13622 13616
f 13621 13615 13614
f 13632 13630 13626
f 13626 13630 13628
f 13637 13639 13636
f 13611 13617 13614
f 13608 13624 13628
f 13637 13634 13616
f 13609 13615 13633
f 13643 13644 13642
f 13643 13646 13647
f 13645 13646 13643
f 13652 13650 13649
f 13653 13654 13656
f 13654 13653 13649
f 13655 13651 13649
f 13658 13661 13662
f 13661 13658 13657
f 13667 13670 13669
f 13668 13670 13667
f 13671 13672 13674
f 13658 13659 13647
f 13657 13658 13646
f 13656 13667 13666
f 13665 13667 13656
f 13647 13654 13650
f 13668 13665 13659
f 13668 13671 13673
f 13663 13671 13668
f 13659 13665 13654
f 13679 13682 13683
f 13689 13690 13686
f 13689 13685 13684
f 13692 13695 13696
f 13691 13693 13696
f 13698 13700 13699
f 13701 13702 13698
f 13704 13705 13707
f 13692 13693 13676
f 13677 13699 13700
f 13688 13705 13704
f 13706 13707 13690
f 13704 13706 13689
f 13676 13683 13682
f 13678 13688 13687
f 13684 13685 13681
f 13683 13687 13684
f 13691 13697 13699
f 13691 13694 13701
f 13677 13687 13683
f 13676 13693 13699
f 13711 13714 13715
f 13718 13721 13719
f 13722 13723 13725
f 13726 13727 13723
f 13732 13734 13733
f 13733 13729 13728
f 13743 13745 13744
f 13744 13745 13741
f 13744 13740 13738
f 13739 13741 13745
f 13737 13715 13713
f 13721 13741 13739
f 13716 13719 13710
f 13734 13743 13742
f 13733 13742 13738
f 13739 13743 13734
f 13728 13729 13725
f 13727 13731 13728
f 13738 13740 13737
f 13725 13729 13738
f 13737 13740 13720
f 13710 13719 13739
f 13478 13479 13611
f 13618 13617 13482
f 13484 13620 13618
f 13482 13617 13611
f 13644 13512 13511
f 13652 13651 13525
f 13652 13526 13524
f 13648 13642 13511
f 13650 13524 13512
f 13564 13679 13680
f 13680 13681 13566
f 13571 13685 13686
f 13681 13685 13571
f 13711 13712 13598
f 13605 13718 13716
f 13598 13712 13717
f 13603 13716 13709
f 13536 13466 13465
f 13473 13543 13539
f 13543 13473 13466
f 13574 13502 13501
f 13574 13577 13504
f 13588 13530 13529
f 13530 13588 13591
f 13580 13508 13504
f 13580 13587 13529
f 13669 13670 13727
f 13674 13732 13731
f 13673 13731 13727
f 13460 13486 13485
f 13523 13525 13484
f 13523 13483 13481
f 13499 13486 13460
f 13509 13521 13481
f 13575 13573 13540
f 13584 13582 13555
f 13555 13582 13581
f 13569 13572 13597
f 13581 13575 13542
f 13569 13595 13584
f 13651 13655 13623
f 13631 13660 13657
f 13669 13640 13638
f 13613 13629 13657
f 13666 13638 13623
f 13690 13714 13711
f 13722 13724 13700
f 13698 13702 13726
f 13700 13724 13708
f 13690 13707 13736
f 13640 13669 13726
f 13651 13620 13484
f 13572 13686 13711
f 13751 13754 13752
f 13747 13751 13750
f 13762 13763 13761
f 13760 13761 13759
f 13771 13773 13772
f 13774 13775 13771
f 13776 13773 13771
f 13777 13780 13781
f 13777 13779 13782
f 13785 13786 13784
f 13788 13790 13789
f 13762 13772 13773
f 13770 13772 13762
f 13777 13778 13766
f 13767 13779 13777
f 13785 13783 13773
f 13779 13787 13789
f 13767 13765 13761
f 13761 13765 13764
f 13775 13780 13782
f 13788 13787 13783
f 13785 13789 13790
f 13786 13790 13788
f 13769 13767 13763
f 13782 13789 13785
f 13768 13783 13787
f 13773 13783 13768
f 13769 13787 13779
f 13796 13794 13793
f 13796 13798 13797
f 13804 13805 13802
f 13803 13806 13804
f 13812 13814 13813
f 13815 13818 13819
f 13815 13817 13820
f 13798 13808 13807
f 13804 13815 13816
f 13806 13817 13815
f 13802 13796 13795
f 13802 13805 13798
f 13809 13810 13819
f 13808 13816 13819
f 13797 13800 13799
f 13812 13811 13807
f 13810 13814 13812
f 13807 13811 13800
f 13798 13805 13816
f 13823 13824 13822
f 13826 13828 13827
f 13829 13830 13832
f 13827 13828 13830
f 13793 13794 13753
f 13754 13795 13793
f 13756 13757 13803
f 13756 13801 13795
f 13821 13822 13781
f 13792 13826 13825
f 13803 13825 13827
f 13829 13831 13820
f 13827 13829 13817
f 13749 13760 13758
f 13749 13755 13770
f 13757 13791 13825
f 13839 13840 13838
f 13841 13842 13840
f 13836 13839 13837
f 13833 13837 13838
f 13847 13845 13844
f 13849 13850 13847
f 13847 13850 13848
f 13853 13854 13857
f 13863 13864 13862
f 13862 13864 13866
f 13859 13860 13850
f 13858 13864 13863
f 13856 13857 13863
f 13853 13856 13849
f 13861 13862 13860
f 13852 13854 13853
f 13853 13846 13843
f 13856 13861 13859
f 13868 13872 13873
f 13870 13872 13868
f 13877 13879 13878
f 13878 13879 13875
f 13885 13886 13884
f 13891 13892 13888
f 13889 13893 13891
f 13872 13883 13884
f 13871 13873 13884
f 13887 13888 13877
f 13890 13879 13877
f 13897 13886 13885
f 13894 13896 13885
f 13875 13881 13880
f 13871 13876 13878
f 13869 13873 13878
f 13889 13887 13882
f 13886 13893 13889
f 13882 13887 13876
f 13909 13910 13908
f 13906 13909 13907
f 13917 13915 13914
f 13914 13915 13912
f 13913 13916 13914
f 13921 13919 13918
f 13910 13923 13922
f 13925 13926 13921
f 13921 13926 13924
f 13912 13902 13901
f 13912 13915 13903
f 13918 13919 13910
f 13906 13904 13900
f 13903 13909 13906
f 13917 13920 13918
f 13918 13909 13903
f 13919 13924 13923
f 13930 13928 13927
f 13928 13932 13931
f 13928 13930 13933
f 13936 13937 13935
f 13944 13942 13941
f 13941 13942 13939
f 13940 13943 13941
f 13939 13930 13929
f 13939 13942 13933
f 13946 13937 13936
f 13933 13936 13934
f 13945 13936 13933
f 13951 13949 13948
f 13953 13954 13951
f 13951 13954 13952
f 13958 13956 13955
f 13964 13965 13963
f 13961 13965 13964
f 13959 13960 13964
f 13969 13970 13972
f 13966 13968 13972
f 13977 13979 13978
f 13975 13979 13977
f 13967 13968 13954
f 13954 13968 13966
f 13963 13974 13973
f 13963 13965 13975
f 13959 13962 13953
f 13974 13968 13967
f 13972 13977 13976
f 13968 13974 13977
f 13958 13960 13959
f 13959 13950 13947
f 13953 13962 13973
f 13993 13991 13990
f 13990 13991 13988
f 13989 13992 13990
f 13998 13999 14001
f 13996 14000 14001
f 13996 13997 13993
f 13993 13997 13995
f 13989 13987 13984
f 13986 13992 13989
f 13948 13949 13892
f 13893 13950 13948
f 13955 13956 13897
f 13899 13958 13957
f 13898 13957 13955
f 13947 13950 13893
f 13897 13956 13947
f 13935 13982 13981
f 13935 13937 13983
f 13944 13985 13984
f 13945 13987 13988
f 13934 13981 13980
f 13984 13987 13945
f 13854 13855 13905
f 13907 13908 13858
f 13854 13904 13907
f 13858 13908 13922
f 13931 13932 13899
f 13895 13927 13931
f 13981 13982 13961
f 13980 13981 13960
f 13850 13872 13870
f 13848 13870 13867
f 13866 13898 13896
f 13865 13896 13894
f 13895 13898 13866
f 13894 13883 13860
f 13860 13883 13872
f 13929 13927 13922
f 13940 13938 13924
f 13924 13938 13929
f 13922 13927 13895
f 13899 13932 13980
f 14002 14003 14005
f 14002 14006 14007
f 14002 14004 14008
f 14015 14016 14018
f 14017 14018 14014
f 14013 14014 14018
f 14006 14012 14013
f 14003 14009 14010
f 14003 14007 14011
f 14013 14016 14020
f 14013 14019 14011
f 14023 14026 14027
f 14027 14028 14025
f 14035 14033 14032
f 14032 14033 14030
f 14031 14034 14032
f 14040 14041 14039
f 14042 14045 14046
f 14047 14044 14043
f 14058 14060 14056
f 14057 14061 14059
f 14042 14043 14027
f 14043 14044 14028
f 14054 14056 14040
f 14039 14041 14057
f 14039 14035 14034
f 14050 14058 14054
f 14025 14031 14029
f 14028 14034 14031
f 14047 14050 14048
f 14028 14044 14048
f 14048 14054 14038
f 14039 14055 14049
f 14067 14065 14064
f 14068 14069 14071
f 14070 14071 14067
f 14065 14067 14071
f 14063 14066 14064
f 14066 14072 14073
f 14074 14075 14077
f 14082 14083 14085
f 14088 14089 14087
f 14090 14091 14093
f 14077 14083 14082
f 14086 14087 14079
f 14080 14081 14077
f 14083 14090 14092
f 14081 14090 14083
f 14015 14023 14024
f 14024 14029 14020
f 14021 14022 14080
f 14036 14074 14076
f 14052 14082 14084
f 14078 14079 14041
f 14060 14088 14086
f 14087 14089 14061
f 14037 14076 14082
f 14056 14086 14078
f 14079 14087 14057
f 14063 14062 14033
f 14055 14059 14073
f 14072 14066 14049
f 14051 14070 14073
f 14049 14066 14063
f 14101 14099 14098
f 14102 14103 14101
f 14110 14108 14107
f 14107 14108 14105
f 14106 14109 14107
f 14115 14113 14112
f 14119 14117 14116
f 14098 14099 14095
f 14096 14100 14098
f 14113 14103 14102
f 14111 14112 14102
f 14116 14117 14110
f 14106 14104 14099
f 14103 14109 14106
f 14116 14109 14103
f 14099 14104 14097
f 14133 14134 14131
f 14143 14144 14141
f 14140 14142 14145
f 14133 14140 14141
f 14135 14142 14140
f 14141 14144 14137
f 14128 14129 14135
f 14138 14139 14145
f 14138 14142 14135
f 14125 14134 14141
f 14149 14147 14146
f 14151 14152 14149
f 14149 14152 14150
f 14157 14160 14161
f 14156 14158 14161
f 14157 14158 14152
f 14152 14158 14156
f 14148 14154 14155
f 14156 14159 14163
f 14156 14162 14153
f 14168 14166 14165
f 14169 14170 14172
f 14167 14171 14172
f 14166 14168 14172
f 14176 14179 14180
f 14182 14183 14185
f 14169 14176 14177
f 14169 14171 14178
f 14175 14183 14182
f 14173 14174 14171
f 14178 14182 14184
f 14174 14182 14178
f 14127 14128 14115
f 14115 14128 14126
f 14118 14130 14132
f 14117 14119 14132
f 14126 14130 14116
f 14146 14147 14122
f 14123 14148 14146
f 14124 14154 14148
f 14166 14128 14127
f 14166 14170 14129
f 14177 14180 14139
f 14129 14170 14177
f 14123 14121 14108
f 14108 14121 14120
f 14124 14123 14110
f 14131 14134 14155
f 14137 14160 14157
f 14125 14151 14155
f 14164 14160 14137
f 14125 14136 14157
f 14131 14154 14124
f 13844 13845 13631
f 13632 13846 13844
f 13635 13636 13852
f 13855 13854 13639
f 13843 13846 13632
f 13639 13854 13852
f 13635 13851 13843
f 13661 13868 13869
f 13868 13661 13660
f 13880 13881 13672
f 13869 13874 13663
f 13880 13671 13663
f 13664 13672 13881
f 13901 13902 13696
f 13696 13902 13900
f 13701 13904 13905
f 13900 13904 13701
f 13703 13911 13901
f 13631 13845 13867
f 13702 13905 13855
f 13809 14004 14005
f 13813 13814 14010
f 13810 14005 14010
f 13833 13834 13605
f 13836 13835 13712
f 13838 13840 13721
f 13740 13741 13842
f 13835 13837 13717
f 13720 13839 13836
f 13841 13839 13720
f 13721 13840 13842
f 13717 13837 13833
f 13834 13838 13718
f 14095 13917 13916
f 14105 13926 13925
f 14097 13920 13917
f 14097 14104 13925
f 14122 13944 13943
f 14120 14121 13943
f 14147 14150 13986
f 13996 14162 14163
f 14153 13992 13986
f 13994 14000 14163
f 14153 14162 13996
f 14120 13940 13926
f 14122 14147 13985
f 13750 13752 13518
f 13520 13754 13751
f 13532 13757 13756
f 13756 13754 13520
f 13516 13751 13747
f 13792 13791 13591
f 13672 13818 13820
f 13664 13809 13818
f 13709 13710 13828
f 13732 13831 13832
f 13730 13734 13832
f 13730 13830 13828
f 13791 13757 13532
f 13674 13820 13831
f 13709 13826 13792
f 13875 13879 14008
f 13888 13892 14015
f 13890 14012 14008
f 13946 14022 14021
f 13952 14026 14023
f 14037 13965 13961
f 13966 13970 14045
f 14053 13979 13975
f 13966 14042 14026
f 14052 13975 13965
f 13983 14075 14074
f 13988 13991 14081
f 14091 14090 13995
f 13999 14092 14093
f 14001 14093 14091
f 13995 14090 14081
f 14074 14036 13961
f 13892 13949 14023
f 14021 14075 13983
f 13988 14080 14022
f 13664 13875 14004
f 14186 14188 14189
f 14196 14199 14200
f 14195 14197 14200
f 14201 14202 14204
f 14201 14205 14206
f 14208 14211 14212
f 14213 14214 14216
f 14213 14217 14218
f 14213 14215 14219
f 14199 14215 14216
f 14198 14200 14216
f 14205 14220 14221
f 14208 14209 14221
f 14208 14220 14222
f 14195 14201 14203
f 14195 14198 14205
f 14214 14218 14222
f 14207 14211 14222
f 14198 14214 14220
f 14194 14206 14221
f 14224 14227 14228
f 14223 14225 14228
f 14233 14234 14231
f 14231 14234 14232
f 14227 14230 14231
f 14228 14231 14229
f 14238 14239 14241
f 14238 14242 14243
f 14238 14240 14244
f 14245 14248 14249
f 14259 14257 14256
f 14256 14257 14254
f 14255 14258 14256
f 14262 14263 14261
f 14236 14250 14251
f 14253 14254 14243
f 14244 14255 14253
f 14236 14237 14249
f 14235 14246 14249
f 14261 14251 14250
f 14261 14263 14252
f 14235 14237 14244
f 14252 14258 14255
f 14237 14251 14255
f 14236 14248 14260
f 14192 14224 14225
f 14211 14240 14241
f 14210 14212 14241
f 14217 14245 14246
f 14217 14219 14247
f 14207 14235 14240
f 14207 14218 14246
f 14191 14193 14219
f 14190 14191 14215
f 14223 14245 14247
f 14223 14226 14248
f 14264 14262 14232
f 14232 14262 14260
f 14229 14260 14248
f 14193 14225 14247
f 14269 14270 14268
f 14266 14269 14267
f 14271 14273 14274
f 14280 14281 14283
f 14287 14285 14284
f 14280 14284 14285
f 14282 14286 14284
f 14289 14292 14293
f 14292 14289 14288
f 14275 14282 14283
f 14278 14289 14290
f 14288 14289 14283
f 14287 14292 14291
f 14281 14285 14291
f 14283 14289 14278
f 14302 14300 14299
f 14304 14305 14302
f 14302 14305 14303
f 14308 14309 14307
f 14321 14322 14320
f 14319 14320 14316
f 14318 14322 14321
f 14315 14317 14321
f 14308 14315 14316
f 14318 14317 14310
f 14310 14317 14315
f 14307 14297 14296
f 14307 14309 14298
f 14312 14316 14320
f 14310 14308 14303
f 14303 14308 14306
f 14306 14296 14294
f 14309 14316 14312
f 14323 14324 14287
f 14287 14324 14325
f 14313 14314 14327
f 14322 14329 14328
f 14314 14320 14328
f 14296 14297 14259
f 14259 14297 14295
f 14299 14300 14263
f 14264 14301 14299
f 14294 14296 14258
f 14263 14300 14294
f 14277 14301 14264
f 14268 14270 14286
f 14332 14333 14336
f 14341 14342 14339
f 14339 14342 14340
f 14335 14338 14339
f 14334 14336 14339
f 14352 14353 14355
f 14352 14356 14357
f 14352 14354 14358
f 14344 14354 14355
f 14343 14345 14355
f 14348 14349 14357
f 14346 14353 14357
f 14350 14356 14358
f 14363 14364 14361
f 14361 14364 14362
f 14366 14369 14370
f 14365 14367 14370
f 14374 14375 14373
f 14373 14375 14380
f 14373 14364 14363
f 14371 14372 14363
f 14374 14372 14368
f 14368 14372 14371
f 14373 14379 14376
f 14348 14360 14361
f 14347 14349 14361
f 14350 14351 14367
f 14350 14365 14371
f 14348 14356 14371
f 14396 14397 14399
f 14394 14398 14399
f 14393 14395 14399
f 14400 14401 14403
f 14400 14404 14405
f 14388 14402 14403
f 14387 14389 14403
f 14391 14392 14405
f 14393 14400 14402
f 14393 14397 14404
f 14385 14395 14402
f 14409 14410 14412
f 14407 14411 14412
f 14415 14416 14418
f 14413 14417 14418
f 14419 14420 14422
f 14419 14421 14424
f 14425 14426 14428
f 14425 14429 14430
f 14425 14427 14431
f 14432 14435 14436
f 14409 14432 14433
f 14409 14411 14434
f 14415 14437 14438
f 14427 14428 14438
f 14407 14408 14420
f 14407 14419 14423
f 14423 14424 14418
f 14414 14418 14424
f 14426 14432 14434
f 14426 14430 14435
f 14406 14411 14423
f 14406 14428 14434
f 14406 14416 14438
f 14442 14443 14445
f 14440 14444 14445
f 14439 14441 14445
f 14446 14447 14449
f 14446 14450 14451
f 14442 14455 14456
f 14440 14441 14453
f 14439 14446 14448
f 14439 14443 14450
f 14441 14448 14454
f 14457 14460 14461
f 14465 14466 14468
f 14463 14467 14468
f 14462 14464 14468
f 14471 14472 14474
f 14471 14475 14476
f 14471 14473 14477
f 14478 14480 14481
f 14460 14473 14474
f 14459 14461 14474
f 14478 14479 14466
f 14469 14470 14481
f 14459 14465 14467
f 14461 14467 14463
f 14476 14480 14478
f 14459 14472 14478
f 14487 14488 14490
f 14485 14489 14490
f 14484 14486 14490
f 14494 14495 14492
f 14497 14499 14500
f 14501 14502 14505
f 14487 14489 14502
f 14494 14506 14507
f 14482 14492 14495
f 14497 14498 14507
f 14497 14506 14508
f 14482 14483 14489
f 14500 14505 14502
f 14482 14485 14496
f 14483 14498 14502
f 14483 14495 14507
f 14514 14516 14515
f 14518 14520 14519
f 14512 14514 14513
f 14517 14519 14516
f 14383 14463 14464
f 14381 14458 14463
f 14391 14485 14486
f 14390 14392 14486
f 14396 14491 14492
f 14396 14398 14493
f 14397 14492 14496
f 14391 14404 14496
f 14429 14509 14510
f 14383 14384 14436
f 14382 14433 14436
f 14381 14383 14435
f 14457 14458 14510
f 14457 14509 14511
f 14513 14515 14477
f 14460 14511 14513
f 14394 14395 14456
f 14388 14389 14451
f 14386 14447 14451
f 14385 14388 14450
f 14385 14443 14456
f 14382 14384 14398
f 14410 14442 14444
f 14412 14444 14440
f 14408 14440 14452
f 14410 14433 14455
f 14462 14491 14493
f 14462 14466 14494
f 14479 14481 14508
f 14470 14499 14508
f 14479 14506 14494
f 14382 14394 14455
f 14384 14464 14493
f 14381 14430 14510
f 14522 14523 14525
f 14529 14531 14530
f 14525 14529 14528
f 14526 14528 14530
f 14521 14524 14528
f 14535 14536 14538
f 14538 14540 14539
f 14535 14537 14534
f 14543 14546 14547
f 14542 14544 14547
f 14554 14552 14551
f 14556 14558 14557
f 14561 14562 14560
f 14555 14557 14561
f 14566 14564 14563
f 14543 14544 14556
f 14560 14547 14546
f 14543 14555 14559
f 14563 14564 14554
f 14542 14548 14550
f 14553 14551 14545
f 14542 14545 14551
f 14565 14563 14560
f 14563 14553 14547
f 14571 14570 14567
f 14569 14572 14571
f 14577 14575 14574
f 14584 14583 14580
f 14581 14582 14585
f 14578 14579 14572
f 14583 14584 14577
f 14572 14576 14574
f 14583 14579 14578
f 14573 14580 14578
f 14579 14583 14576
f 14522 14548 14549
f 14522 14524 14550
f 14527 14558 14556
f 14521 14544 14550
f 14521 14526 14556
f 14534 14569 14568
f 14581 14580 14539
f 14573 14569 14534
f 14539 14580 14573
f 14530 14531 14536
f 14530 14535 14533
f 14558 14568 14567
f 14570 14571 14562
f 14567 14570 14561
f 14575 14566 14565
f 14574 14565 14562
f 14533 14568 14558
f 14588 14589 14591
f 14598 14599 14596
f 14595 14597 14600
f 14588 14595 14596
f 14588 14590 14597
f 14592 14596 14599
f 14594 14597 14590
f 14606 14607 14609
f 14610 14611 14613
f 14610 14614 14615
f 14610 14612 14616
f 14602 14612 14613
f 14601 14603 14613
f 14607 14614 14616
f 14605 14609 14616
f 14623 14625 14624
f 14620 14621 14625
f 14627 14629 14628
f 14633 14635 14634
f 14631 14635 14633
f 14637 14640 14641
f 14638 14641 14639
f 14618 14637 14638
f 14617 14619 14638
f 14618 14619 14627
f 14625 14633 14632
f 14630 14633 14625
f 14617 14622 14624
f 14632 14634 14629
f 14644 14643 14639
f 14639 14643 14642
f 14624 14632 14627
f 14647 14644 14641
f 14618 14626 14645
f 14652 14650 14649
f 14652 14654 14653
f 14662 14660 14659
f 14656 14659 14660
f 14656 14658 14661
f 14668 14666 14665
f 14663 14665 14666
f 14667 14665 14660
f 14657 14660 14665
f 14673 14671 14670
f 14671 14673 14675
f 14678 14679 14677
f 14678 14681 14682
f 14680 14681 14678
f 14686 14684 14683
f 14685 14688 14689
f 14686 14689 14687
f 14683 14684 14673
f 14684 14687 14675
f 14679 14685 14683
f 14682 14688 14685
f 14649 14650 14599
f 14600 14651 14649
f 14599 14650 14648
f 14606 14656 14657
f 14606 14608 14658
f 14663 14664 14615
f 14607 14657 14663
f 14615 14664 14655
f 14644 14672 14670
f 14676 14677 14646
f 14677 14683 14647
f 14647 14683 14672
f 14590 14591 14623
f 14587 14620 14623
f 14642 14643 14600
f 14586 14590 14622
f 14642 14597 14594
f 14617 14636 14594
f 14671 14652 14651
f 14652 14671 14674
f 14601 14626 14628
f 14615 14640 14645
f 14601 14611 14645
f 14668 14681 14680
f 14664 14666 14680
f 14664 14676 14669
f 14604 14655 14669
f 14600 14643 14670
f 14692 14694 14695
f 14696 14699 14700
f 14696 14698 14701
f 14703 14705 14706
f 14709 14710 14708
f 14707 14708 14695
f 14699 14711 14712
f 14690 14697 14700
f 14703 14704 14712
f 14690 14691 14694
f 14706 14709 14707
f 14690 14692 14702
f 14691 14704 14707
f 14691 14700 14712
f 14715 14716 14714
f 14717 14720 14721
f 14719 14722 14720
f 14725 14726 14728
f 14723 14727 14728
f 14732 14733 14730
f 14729 14731 14734
f 14723 14724 14716
f 14720 14729 14730
f 14722 14731 14729
f 14716 14722 14719
f 14726 14732 14734
f 14724 14728 14734
f 14716 14724 14731
f 14742 14743 14741
f 14744 14746 14747
f 14751 14752 14750
f 14756 14754 14753
f 14750 14743 14742
f 14748 14749 14742
f 14754 14747 14746
f 14741 14743 14746
f 14752 14755 14753
f 14753 14746 14743
f 14760 14758 14757
f 14762 14763 14760
f 14760 14763 14761
f 14769 14767 14766
f 14764 14766 14767
f 14772 14773 14771
f 14776 14777 14775
f 14771 14763 14762
f 14774 14775 14769
f 14768 14766 14761
f 14761 14766 14764
f 14773 14776 14774
f 14771 14774 14768
f 14781 14779 14778
f 14784 14785 14783
f 14789 14787 14786
f 14793 14791 14790
f 14787 14781 14780
f 14790 14791 14785
f 14784 14782 14779
f 14792 14790 14787
f 14790 14784 14781
f 14796 14797 14795
f 14801 14799 14798
f 14805 14803 14802
f 14809 14807 14806
f 14803 14797 14796
f 14807 14801 14800
f 14797 14800 14798
f 14808 14806 14803
f 14806 14800 14797
f 14740 14741 14706
f 14709 14744 14745
f 14741 14744 14709
f 14725 14757 14758
f 14727 14759 14757
f 14732 14764 14765
f 14726 14758 14764
f 14778 14779 14752
f 14782 14783 14756
f 14782 14755 14752
f 14794 14795 14773
f 14799 14777 14776
f 14795 14798 14776
f 14695 14715 14713
f 14710 14727 14723
f 14708 14723 14715
f 14747 14762 14759
f 14772 14770 14754
f 14770 14762 14747
f 14796 14794 14783
f 14804 14802 14791
f 14802 14796 14785
f 14794 14772 14756
f 14745 14759 14727
f 14377 14378 14621
f 14469 14692 14693
f 14696 14697 14476
f 14475 14477 14698
f 14476 14697 14702
f 14469 14480 14702
f 14713 14714 14500
f 14717 14718 14504
f 14505 14719 14717
f 14714 14719 14505
f 14520 14738 14737
f 14519 14737 14736
f 14470 14693 14713
f 14477 14515 14735
f 14335 14336 14488
f 14333 14484 14488
f 14504 14342 14341
f 14501 14503 14341
f 14335 14487 14501
f 14331 14390 14484
f 14765 14767 14585
f 14541 14733 14765
f 14343 14415 14417
f 14347 14429 14431
f 14346 14349 14431
f 14346 14427 14437
f 14343 14353 14437
f 14512 14511 14362
f 14362 14511 14509
f 14377 14515 14516
f 14380 14518 14517
f 14517 14514 14376
f 14376 14514 14512
f 14347 14359 14509
f 14589 14699 14701
f 14587 14591 14701
f 14592 14593 14705
f 14592 14703 14711
f 14589 14596 14711
f 14737 14738 14631
f 14739 14635 14631
f 14736 14737 14630
f 14751 14749 14653
f 14653 14749 14748
f 14748 14740 14648
f 14780 14778 14674
f 14788 14786 14687
f 14786 14780 14675
f 14587 14698 14735
f 14778 14751 14654
f 14648 14740 14705
f 14377 14620 14735
f 14736 14621 14378
f 14504 14718 14532
f 14815 14816 14818
f 14815 14819 14820
f 14815 14817 14821
f 14810 14811 14818
f 14812 14816 14820
f 14823 14826 14827
f 14825 14828 14826
f 14831 14832 14834
f 14829 14830 14834
f 14840 14842 14843
f 14847 14845 14844
f 14848 14849 14847
f 14844 14845 14827
f 14828 14846 14844
f 14831 14850 14851
f 14840 14841 14851
f 14852 14853 14843
f 14825 14835 14838
f 14829 14835 14836
f 14829 14832 14838
f 14839 14834 14830
f 14841 14843 14848
f 14822 14828 14838
f 14853 14855 14848
f 14822 14841 14846
f 14822 14832 14851
f 14863 14865 14864
f 14863 14862 14859
f 14861 14865 14863
f 14866 14867 14869
f 14873 14875 14874
f 14870 14871 14875
f 14864 14865 14873
f 14861 14870 14873
f 14867 14872 14874
f 14881 14880 14878
f 14887 14888 14890
f 14885 14889 14890
f 14884 14886 14890
f 14891 14894 14895
f 14896 14897 14899
f 14900 14901 14903
f 14897 14896 14876
f 14901 14900 14880
f 14882 14902 14903
f 14883 14903 14901
f 14887 14904 14905
f 14887 14889 14906
f 14899 14905 14904
f 14882 14883 14895
f 14884 14891 14893
f 14884 14888 14894
f 14897 14900 14902
f 14899 14902 14907
f 14900 14897 14877
f 14888 14905 14907
f 14882 14894 14907
f 14909 14910 14912
f 14916 14917 14914
f 14919 14922 14923
f 14918 14920 14923
f 14924 14926 14927
f 14912 14920 14918
f 14916 14924 14925
f 14909 14913 14915
f 14909 14911 14916
f 14921 14926 14924
f 14911 14918 14924
f 14936 14937 14935
f 14931 14934 14935
f 14935 14937 14933
f 14944 14942 14941
f 14941 14942 14939
f 14940 14943 14941
f 14948 14949 14946
f 14936 14946 14947
f 14945 14946 14936
f 14951 14952 14944
f 14944 14952 14950
f 14939 14942 14930
f 14933 14940 14938
f 14933 14937 14943
f 14937 14947 14951
f 14955 14957 14956
f 14960 14963 14964
f 14970 14969 14966
f 14967 14968 14971
f 14973 14975 14974
f 14980 14981 14979
f 14976 14978 14979
f 14987 14988 14986
f 14985 14986 14983
f 14956 14957 14968
f 14976 14977 14964
f 14955 14961 14964
f 14982 14983 14973
f 14983 14986 14975
f 14958 14959 14955
f 14972 14974 14971
f 14987 14985 14979
f 14979 14985 14982
f 14955 14959 14965
f 14977 14982 14972
f 14964 14977 14968
f 14992 14990 14989
f 14995 14996 14994
f 14995 14998 14999
f 14997 14998 14995
f 15003 15001 15000
f 15003 15005 15004
f 15011 15012 15010
f 15010 15012 15008
f 15016 15019 15017
f 15014 15013 14989
f 14991 15015 15016
f 15013 15015 14991
f 14992 15016 15014
f 15009 15010 14999
f 14999 15010 15006
f 15014 15003 15002
f 15003 15014 15017
f 14996 15002 15000
f 15008 15015 15013
f 15008 15012 15018
f 15006 15013 15002
f 14913 14914 14820
f 14819 14821 14915
f 14814 14910 14915
f 14820 14914 14908
f 14852 14931 14932
f 14855 14938 14939
f 14932 14938 14855
f 14928 14931 14852
f 14864 14959 14958
f 14866 14960 14961
f 14866 14868 14962
f 14958 14954 14858
f 14867 14961 14965
f 14864 14872 14965
f 14818 14860 14859
f 14859 14862 14821
f 14821 14862 14858
f 14856 14860 14818
f 14954 14956 14912
f 14920 14967 14966
f 14919 14966 14969
f 14912 14956 14967
f 14833 14834 14877
f 14837 14879 14878
f 14878 14880 14839
f 14839 14880 14877
f 14994 14947 14946
f 14949 14997 14993
f 15001 14952 14951
f 15001 15004 14953
f 14994 15000 14951
f 14810 14831 14833
f 14812 14813 14842
f 14812 14840 14850
f 14810 14816 14850
f 14896 14898 14861
f 14870 14904 14906
f 14898 14904 14870
f 14896 14860 14856
f 14857 14871 14906
f 14917 14934 14931
f 14925 14927 14948
f 14914 14931 14928
f 14917 14925 14945
f 14988 15011 15009
f 15011 14988 14984
f 15009 14998 14975
f 14833 14876 14856
f 14813 14908 14928
f 14858 14954 14910
f 15025 15026 15024
f 15020 15023 15024
f 15024 15026 15022
f 15030 15031 15033
f 15032 15033 15029
f 15027 15029 15033
f 15037 15039 15038
f 15043 15046 15047
f 15042 15044 15047
f 15048 15051 15052
f 15025 15043 15044
f 15041 15043 15025
f 15030 15048 15049
f 15030 15032 15050
f 15036 15034 15022
f 15053 15054 15046
f 15034 15036 15040
f 15042 15048 15050
f 15042 15045 15051
f 15032 15040 15036
f 15026 15044 15050
f 15060 15062 15061
f 15060 15065 15066
f 15071 15072 15069
f 15069 15072 15070
f 15081 15084 15082
f 15088 15086 15085
f 15087 15090 15091
f 15088 15091 15089
f 15072 15078 15077
f 15085 15086 15076
f 15076 15072 15071
f 15086 15089 15079
f 15067 15070 15074
f 15081 15080 15077
f 15079 15084 15081
f 15077 15080 15074
f 15076 15086 15078
f 15046 15068 15069
f 15047 15069 15067
f 15045 15067 15073
f 15039 15064 15063
f 15027 15055 15057
f 15027 15031 15058
f 15096 15097 15099
f 15095 15099 15097
f 15102 15103 15105
f 15100 15104 15105
f 15106 15109 15110
f 15106 15108 15111
f 15114 15115 15117
f 15112 15116 15117
f 15118 15121 15122
f 15118 15120 15123
f 15096 15118 15119
f 15096 15098 15120
f 15102 15124 15125
f 15112 15113 15125
f 15112 15124 15126
f 15098 15099 15110
f 15103 15109 15111
f 15105 15111 15108
f 15115 15121 15123
f 15113 15117 15123
f 15093 15098 15109
f 15093 15113 15120
f 15093 15103 15125
f 15127 15128 15130
f 15133 15134 15132
f 15135 15136 15138
f 15148 15149 15147
f 15144 15146 15147
f 15100 15101 15136
f 15127 15129 15095
f 15094 15097 15131
f 15132 15099 15095
f 15107 15110 15134
f 15099 15132 15134
f 15140 15142 15141
f 15150 15153 15154
f 15155 15157 15159
f 15164 15165 15167
f 15170 15174 15172
f 15176 15178 15177
f 15181 15182 15180
f 15184 15186 15185
f 15182 15186 15184
f 15169 15170 15154
f 15152 15154 15170
f 15163 15181 15179
f 15166 15167 15176
f 15150 15151 15161
f 15150 15160 15162
f 15180 15170 15169
f 15173 15174 15184
f 15180 15184 15174
f 15163 15162 15158
f 15158 15162 15160
f 15171 15173 15167
f 15183 15185 15178
f 15167 15173 15183
f 15162 15179 15169
f 15188 15189 15191
f 15192 15193 15195
f 15197 15199 15198
f 15200 15201 15197
f 15202 15199 15197
f 15210 15208 15207
f 15205 15207 15208
f 15218 15216 15215
f 15224 15222 15221
f 15224 15223 15219
f 15226 15229 15228
f 15230 15227 15225
f 15205 15206 15189
f 15211 15212 15193
f 15195 15214 15213
f 15214 15195 15193
f 15227 15204 15203
f 15191 15201 15200
f 15200 15196 15187
f 15222 15210 15209
f 15213 15214 15226
f 15229 15218 15217
f 15189 15192 15194
f 15201 15203 15204
f 15210 15217 15215
f 15230 15228 15222
f 15227 15230 15224
f 15191 15194 15203
f 15222 15228 15217
f 15189 15206 15211
f 15204 15227 15220
f 15213 15225 15203
f 15241 15242 15240
f 15238 15242 15241
f 15236 15237 15241
f 15248 15250 15249
f 15240 15252 15251
f 15250 15257 15256
f 15234 15237 15236
f 15236 15239 15235
f 15248 15253 15255
f 15250 15255 15260
f 15263 15266 15265
f 15267 15264 15262
f 15272 15274 15273
f 15282 15283 15285
f 15280 15284 15285
f 15279 15281 15285
f 15290 15291 15293
f 15290 15292 15295
f 15266 15276 15275
f 15273 15274 15293
f 15271 15273 15270
f 15280 15281 15291
f 15280 15290 15294
f 15287 15294 15295
f 15286 15289 15295
f 15278 15284 15294
f 15270 15273 15291
f 15301 15299 15298
f 15303 15305 15304
f 15308 15309 15307
f 15306 15307 15303
f 15313 15311 15310
f 15316 15317 15315
f 15311 15301 15300
f 15315 15309 15308
f 15301 15308 15306
f 15299 15306 15302
f 15316 15314 15311
f 15314 15308 15301
f 15321 15319 15318
f 15325 15327 15326
f 15330 15331 15329
f 15328 15329 15325
f 15327 15331 15330
f 15331 15327 15325
f 15328 15324 15319
f 15337 15335 15334
f 15338 15339 15341
f 15345 15343 15342
f 15341 15345 15344
f 15343 15345 15341
f 15346 15347 15349
f 15353 15351 15350
f 15357 15355 15354
f 15351 15337 15336
f 15356 15354 15340
f 15337 15344 15342
f 15347 15354 15355
f 15357 15356 15351
f 15356 15344 15337
f 15368 15366 15365
f 15362 15365 15366
f 15364 15367 15365
f 15369 15371 15373
f 15377 15375 15374
f 15369 15372 15361
f 15374 15375 15368
f 15361 15367 15364
f 15376 15374 15372
f 15374 15367 15361
f 15296 15297 15165
f 15304 15305 15174
f 15304 15173 15171
f 15297 15302 15171
f 15216 15218 15323
f 15324 15326 15223
f 15324 15221 15209
f 15254 15339 15338
f 15338 15340 15255
f 15257 15347 15346
f 15260 15354 15347
f 15259 15349 15355
f 15340 15354 15260
f 15282 15362 15363
f 15282 15284 15364
f 15288 15370 15371
f 15287 15289 15371
f 15278 15359 15364
f 15278 15287 15369
f 15232 15233 15157
f 15157 15233 15235
f 15178 15248 15247
f 15251 15252 15182
f 15185 15186 15254
f 15235 15239 15163
f 15185 15253 15248
f 15163 15239 15251
f 15335 15313 15312
f 15343 15317 15316
f 15335 15342 15316
f 15198 15199 15263
f 15266 15263 15199
f 15276 15220 15219
f 15276 15266 15202
f 15330 15360 15358
f 15332 15363 15366
f 15152 15188 15190
f 15154 15190 15187
f 15209 15207 15172
f 15172 15207 15205
f 15219 15223 15186
f 15187 15196 15161
f 15168 15205 15188
f 15267 15265 15240
f 15267 15242 15238
f 15275 15252 15240
f 15318 15319 15305
f 15309 15321 15320
f 15307 15320 15318
f 15317 15330 15328
f 15315 15328 15321
f 15360 15343 15339
f 15252 15275 15219
f 15186 15223 15277
f 15360 15330 15317
f 15305 15319 15209
f 15277 15358 15339
f 15326 15358 15277
f 15231 15283 15363
f 15385 15386 15383
f 15382 15384 15387
f 15393 15394 15391
f 15391 15394 15392
f 15396 15398 15397
f 15408 15406 15405
f 15408 15407 15403
f 15408 15404 15402
f 15411 15414 15415
f 15410 15412 15415
f 15416 15418 15419
f 15396 15395 15379
f 15381 15398 15396
f 15402 15404 15388
f 15392 15394 15412
f 15378 15389 15392
f 15397 15398 15410
f 15416 15417 15404
f 15407 15418 15416
f 15380 15385 15387
f 15378 15381 15387
f 15418 15407 15401
f 15392 15410 15398
f 15423 15424 15422
f 15427 15428 15426
f 15436 15437 15439
f 15434 15435 15439
f 15442 15443 15441
f 15445 15446 15443
f 15444 15445 15442
f 15447 15450 15451
f 15449 15452 15450
f 15423 15432 15433
f 15428 15435 15434
f 15430 15447 15448
f 15440 15441 15433
f 15430 15431 15428
f 15438 15439 15451
f 15435 15448 15451
f 15427 15425 15422
f 15449 15447 15441
f 15429 15430 15427
f 15429 15441 15447
f 15433 15441 15429
f 15431 15448 15435
f 15454 15457 15455
f 15455 15458 15459
f 15455 15457 15460
f 15462 15463 15465
f 15469 15467 15466
f 15478 15476 15475
f 15475 15476 15473
f 15474 15477 15475
f 15483 15484 15482
f 15481 15482 15480
f 15471 15470 15467
f 15483 15481 15476
f 15473 15476 15481
f 15491 15489 15488
f 15488 15489 15486
f 15487 15490 15488
f 15493 15496 15497
f 15495 15496 15493
f 15501 15499 15498
f 15499 15503 15502
f 15504 15505 15501
f 15501 15505 15503
f 15502 15503 15491
f 15487 15498 15502
f 15509 15507 15506
f 15512 15513 15511
f 15517 15515 15514
f 15521 15519 15518
f 15515 15509 15508
f 15518 15519 15513
f 15512 15510 15507
f 15520 15518 15515
f 15518 15512 15509
f 15526 15524 15523
f 15531 15529 15528
f 15535 15533 15532
f 15539 15537 15536
f 15533 15526 15525
f 15536 15537 15531
f 15530 15528 15524
f 15524 15528 15527
f 15535 15538 15536
f 15533 15536 15530
f 15469 15468 15400
f 15471 15407 15405
f 15414 15474 15472
f 15479 15480 15419
f 15471 15469 15401
f 15473 15479 15418
f 15436 15485 15486
f 15436 15438 15487
f 15445 15493 15494
f 15493 15445 15444
f 15450 15452 15500
f 15438 15450 15498
f 15522 15527 15465
f 15456 15394 15393
f 15453 15455 15393
f 15411 15412 15459
f 15411 15458 15461
f 15394 15456 15459
f 15506 15507 15478
f 15511 15484 15483
f 15510 15483 15478
f 15463 15462 15443
f 15464 15465 15452
f 15464 15449 15443
f 15523 15524 15497
f 15497 15524 15522
f 15529 15505 15504
f 15527 15528 15504
f 15388 15423 15421
f 15386 15421 15420
f 15417 15419 15444
f 15417 15440 15432
f 15388 15404 15432
f 15484 15496 15495
f 15480 15482 15495
f 15513 15525 15523
f 15521 15534 15532
f 15519 15532 15525
f 15523 15496 15484
f 15480 15492 15444
f 15494 15522 15463
f 15452 15465 15527
f 15542 15543 15541
f 15548 15549 15547
f 15546 15547 15545
f 15550 15553 15554
f 15555 15552 15551
f 15558 15562 15563
f 15557 15559 15563
f 15550 15551 15543
f 15548 15558 15559
f 15556 15558 15548
f 15549 15559 15557
f 15543 15546 15544
f 15552 15558 15556
f 15560 15562 15555
f 15552 15555 15562
f 15543 15551 15556
f 15566 15567 15565
f 15573 15575 15574
f 15570 15574 15575
f 15574 15570 15568
f 15569 15571 15575
f 15576 15578 15579
f 15566 15576 15577
f 15580 15581 15573
f 15567 15572 15568
f 15567 15577 15580
f 15587 15585 15584
f 15593 15590 15588
f 15598 15596 15595
f 15602 15600 15599
f 15601 15605 15606
f 15603 15605 15601
f 15602 15606 15604
f 15596 15587 15586
f 15600 15591 15590
f 15593 15603 15599
f 15600 15604 15594
f 15593 15592 15585
f 15598 15605 15603
f 15603 15593 15587
f 15613 15611 15610
f 15610 15611 15608
f 15609 15612 15610
f 15617 15615 15614
f 15621 15619 15618
f 15625 15623 15622
f 15618 15619 15613
f 15623 15617 15616
f 15613 15616 15614
f 15624 15622 15619
f 15622 15616 15613
f 15629 15627 15626
f 15633 15631 15630
f 15637 15635 15634
f 15641 15639 15638
f 15635 15629 15628
f 15639 15633 15632
f 15632 15630 15627
f 15640 15638 15635
f 15638 15632 15629
f 15645 15643 15642
f 15649 15647 15646
f 15653 15651 15650
f 15657 15655 15654
f 15651 15645 15644
f 15655 15649 15648
f 15648 15646 15643
f 15656 15654 15651
f 15654 15648 15645
f 15553 15582 15583
f 15590 15591 15563
f 15590 15562 15560
f 15563 15591 15589
f 15627 15598 15597
f 15631 15606 15605
f 15630 15605 15598
f 15643 15621 15620
f 15646 15647 15625
f 15643 15646 15624
f 15547 15566 15564
f 15561 15578 15576
f 15557 15576 15566
f 15609 15607 15589
f 15594 15612 15609
f 15620 15618 15604
f 15618 15612 15594
f 15644 15642 15631
f 15652 15650 15639
f 15650 15644 15633
f 15642 15620 15606
f 15589 15607 15578
f 15661 15659 15658
f 15665 15663 15662
f 15669 15667 15666
f 15673 15671 15670
f 15667 15661 15660
f 15671 15665 15664
f 15664 15662 15659
f 15672 15670 15667
f 15670 15664 15661
f 15676 15677 15675
f 15681 15679 15678
f 15684 15685 15683
f 15689 15687 15686
f 15682 15683 15677
f 15687 15681 15680
f 15680 15678 15675
f 15688 15686 15683
f 15686 15680 15677
f 15693 15691 15690
f 15697 15695 15694
f 15701 15699 15698
f 15705 15703 15702
f 15699 15693 15692
f 15703 15697 15696
f 15696 15694 15691
f 15704 15702 15699
f 15702 15696 15693
f 15708 15709 15707
f 15712 15713 15711
f 15717 15715 15714
f 15721 15719 15718
f 15714 15715 15709
f 15718 15719 15713
f 15709 15712 15710
f 15720 15718 15715
f 15715 15718 15712
f 15691 15669 15668
f 15695 15673 15672
f 15694 15672 15669
f 15707 15685 15684
f 15711 15689 15688
f 15707 15710 15688
f 15676 15674 15663
f 15684 15682 15671
f 15682 15676 15665
f 15697 15708 15706
f 15716 15714 15703
f 15703 15714 15708
f 15695 15706 15684
f 15156 15157 14923
f 14921 14923 15157
f 14926 15160 15161
f 15155 15160 14926
f 15198 14949 14948
f 14970 15233 15232
f 14970 14971 15234
f 15238 15237 14974
f 15243 15244 14981
f 14987 15245 15246
f 14974 15237 15234
f 14981 15244 15245
f 15264 14998 14997
f 15005 15269 15268
f 15017 15019 15272
f 15005 15017 15271
f 15161 15196 14948
f 15264 15238 14975
f 14969 15232 15156
f 15198 15262 14997
f 15382 15383 15083
f 15084 15384 15382
f 15390 15391 15091
f 15091 15391 15389
f 15079 15378 15384
f 15089 15389 15378
f 15092 15453 15390
f 15564 15565 15143
f 15148 15570 15571
f 15568 15570 15148
f 15149 15571 15569
f 15143 15565 15568
f 15140 15545 15564
f 14869 15115 15114
f 14874 14875 15122
f 15119 15122 14875
f 14869 14874 15121
f 14857 15097 15119
f 15140 15139 14984
f 14885 14886 15128
f 14885 15127 15131
f 15143 15012 15011
f 15007 15141 15142
f 15144 15145 15016
f 15018 15146 15144
f 15145 15147 15019
f 15143 15146 15018
f 14857 14889 15131
f 15141 15007 14984
f 15540 15541 15244
f 15544 15545 15246
f 15544 15245 15244
f 15261 15560 15554
f 15348 15349 15583
f 15585 15353 15352
f 15592 15588 15355
f 15592 15357 15353
f 15288 15289 15579
f 15286 15577 15579
f 15569 15573 15274
f 15292 15293 15581
f 15286 15292 15580
f 15274 15573 15581
f 15608 15371 15370
f 15608 15611 15373
f 15614 15615 15377
f 15614 15376 15373
f 15582 15553 15258
f 15259 15554 15583
f 15588 15560 15261
f 15578 15607 15370
f 15659 15517 15516
f 15663 15521 15520
f 15662 15520 15517
f 15674 15675 15535
f 15679 15539 15538
f 15678 15538 15535
f 15674 15534 15521
f 14824 14827 15023
f 14847 15043 15041
f 14854 14849 15054
f 14854 15053 15043
f 14827 14845 15041
f 15061 15062 14883
f 15061 14881 14879
f 14892 14895 15066
f 15062 15066 14895
f 14930 15071 15068
f 15087 15085 14950
f 14953 15090 15087
f 15075 15071 14930
f 14950 15085 15075
f 14837 15035 15059
f 15092 15090 14953
f 14929 15068 15046
f 15212 15395 15397
f 15409 15413 15229
f 15214 15397 15409
f 15229 15413 15400
f 15454 15453 15268
f 15270 15457 15454
f 15279 15458 15460
f 15279 15283 15461
f 15270 15281 15460
f 15468 15466 15322
f 15333 15477 15474
f 15368 15508 15506
f 15516 15514 15375
f 15514 15508 15368
f 15231 15414 15461
f 15506 15477 15333
f 15322 15466 15399
f 15400 15468 15323
f 15231 15332 15474
f 15617 15660 15658
f 15668 15666 15623
f 15623 15666 15660
f 15692 15690 15647
f 15700 15698 15655
f 15698 15692 15649
f 15690 15668 15625
f 15658 15516 15377
f 15268 15453 15092
f 15246 15545 15140
f 15147 15569 15272
f 13046 14203 14204
f 13045 13047 14204
f 13040 14197 14203
f 13420 14421 14422
f 13419 13421 14422
f 13445 14448 14449
f 13444 13446 14449
f 14452 14453 13448
f 13448 14453 14454
f 13445 13451 14454
f 13419 14420 14452
f 13969 14823 14824
f 13969 13971 14825
f 14837 14836 13978
f 13978 14836 14835
f 13976 14835 14825
f 13998 14891 14892
f 13998 14000 14893
f 13994 14886 14893
f 14045 15020 15021
f 15021 15022 14047
f 15038 14060 14058
f 14061 15039 15037
f 15022 15028 14050
f 14051 14059 15037
f 14068 15055 15056
f 14068 14070 15057
f 14084 14085 15060
f 14088 15063 15064
f 14085 14092 15065
f 14051 15029 15057
f 14084 15059 15035
f 15063 14088 14060
f 14061 14089 15064
f 14143 15106 15107
f 14145 15108 15106
f 14139 15101 15108
f 14160 15129 15130
f 14161 15130 15128
f 14164 15133 15129
f 15137 15138 14181
f 14181 15138 15136
f 15107 15133 14164
f 14139 14180 15136
f 13970 14824 15020
f 15035 14837 13979
f 14892 15065 14092
f 13994 14159 15128
f 13053 12750 12749
f 13050 13052 12749
f 13050 12746 12743
f 14186 14187 14549
f 14552 14189 14188
f 14186 14548 14551
f 13455 13456 12762
f 12771 12772 13475
f 12771 13474 13478
f 13461 12769 12762
f 13613 12816 12815
f 13610 13612 12815
f 12787 12788 13489
f 12792 13497 13496
f 13518 12810 12809
f 12791 13496 13489
f 13641 13642 12823
f 12824 13645 13641
f 13648 12826 12823
f 13459 13485 12784
f 13613 13645 12824
f 13478 13610 12813
f 13648 13517 12809
f 13746 13497 12851
f 13753 12872 12871
f 12858 13749 13748
f 13755 13749 12858
f 13799 13800 12932
f 12935 13811 13813
f 13799 12929 12926
f 12932 13800 13811
f 13758 13759 12889
f 12904 13775 13774
f 13774 13770 12901
f 13766 12896 12895
f 13764 13765 12895
f 12906 13778 13781
f 13759 13764 12892
f 12908 13780 13775
f 13766 13778 12906
f 12961 12962 13824
f 13823 13821 12958
f 12959 13822 13824
f 13748 13758 12888
f 12901 13770 13755
f 13753 13794 12926
f 13821 13780 12908
f 12909 13781 13822
f 12978 14009 14011
f 12984 14019 14020
f 14011 14019 12984
f 14030 13017 13016
f 14030 14033 13018
f 14065 13039 13038
f 14065 14069 13040
f 14062 14064 13038
f 14062 13033 13018
f 14020 14029 13016
f 13518 13752 12871
f 13813 14009 12978
f 14272 15297 15296
f 15298 15299 14274
f 15299 15297 14272
f 14265 15206 15208
f 14268 15212 15211
f 15215 15216 14270
f 14265 14267 15211
f 15215 14269 14266
f 14192 14193 15052
f 14191 15049 15052
f 14190 15031 15049
f 15073 15074 14227
f 15083 14234 14233
f 15080 15082 14233
f 15074 15080 14230
f 14196 14197 15056
f 14196 15055 15058
f 14190 14199 15058
f 14192 15051 15073
f 14275 14276 15380
f 14279 15386 15385
f 15405 15406 14293
f 14293 15406 15402
f 14278 15385 15380
f 15379 15395 14282
f 15402 15386 14279
f 15467 14324 14323
f 15467 15470 14325
f 15422 14305 14304
f 15420 15421 14304
f 15425 15426 14311
f 14318 15434 15437
f 15422 15425 14310
f 14311 15426 15434
f 15486 15489 14330
f 15420 14301 14277
f 15399 15466 14323
f 14325 15470 15405
f 14322 15437 15486
f 14282 15395 15212
f 15399 14286 14270
f 15083 15383 14277
f 12753 12751 12741
f 12761 12759 12748
f 12748 12759 12757
f 12757 12753 12742
f 13055 13457 13455
f 13465 13463 13061
f 13061 13463 13457
f 13074 13534 13533
f 13533 13535 13076
f 13085 13546 13545
f 13092 13096 13564
f 13082 13545 13534
f 13085 13092 13560
f 13104 13107 13682
f 13110 13695 13692
f 13099 13675 13682
f 13703 13695 13110
f 13099 13109 13692
f 13076 13535 13465
f 13104 13679 13564
f 13913 13911 13299
f 13301 13916 13913
f 14096 14094 13359
f 14114 14112 13378
f 13378 14112 14111
f 14111 14100 13367
f 13367 14100 14096
f 14167 14165 13426
f 14175 14174 13441
f 13441 14174 14173
f 13452 14184 14185
f 14173 14167 13428
f 13446 14179 14184
f 14165 14127 13413
f 13380 13413 14127
f 14094 13916 13301
f 13299 13911 13703
f 14187 14189 14273
f 14332 14960 14962
f 14332 14334 14963
f 14980 14978 14340
f 14340 14978 14976
f 14334 14337 14976
f 14331 14333 14962
f 14387 15102 15104
f 14386 14389 15104
f 14390 15114 15116
f 14401 14405 15126
f 14392 15116 15126
f 14387 14401 15124
f 14386 15100 15135
f 14523 15164 15166
f 15175 15177 14531
f 15166 15175 14529
f 14536 15247 15249
f 14538 15249 15256
f 15300 15298 14552
f 15312 15310 14564
f 15310 15300 14554
f 15336 15334 14575
f 15346 15348 14582
f 14585 15352 15350
f 15350 15336 14577
f 14531 15177 15247
f 15334 15312 14566
f 14549 15296 15164
f 15346 14581 14540
f 14582 15348 15258
f 14721 15542 15540
f 14733 15553 15550
f 14721 14730 15550
f 14769 15586 15584
f 14777 15597 15595
f 15595 15586 14769
f 15628 15626 14799
f 15636 15634 14807
f 15634 15628 14801
f 15626 15597 14777
f 14331 14868 15114
f 15540 15243 14532
f 14541 15258 15553
f 15584 15352 14585
f 14532 15243 14980
f 13053 13455 12761
f 14187 14271 15296
f 15298 14273 14189
f 13444 14447 15135
f 13040 14069 15056
f 15728 15729 15731
f 15734 15735 15733
f 15732 15733 15729
f 15728 15730 15734
f 15738 15739 15737
f 15739 15742 15740
f 15744 15745 15739
f 15746 15747 15743
f 15745 15746 15742
f 15722 15723 15727
f 15725 15738 15736
f 15724 15736 15727
f 15750 15753 15754
f 15749 15751 15754
f 15758 15759 15756
f 15761 15763 15762
f 15769 15770 15767
f 15767 15770 15768
f 15771 15773 15774
f 15777 15779 15778
f 15753 15766 15767
f 15754 15767 15765
f 15771 15772 15759
f 15750 15751 15761
f 15750 15760 15764
f 15776 15778 15769
f 15749 15755 15757
f 15749 15752 15758
f 15775 15773 15768
f 15768 15773 15771
f 15752 15765 15771
f 15764 15776 15766
f 15780 15783 15784
f 15790 15792 15791
f 15787 15791 15792
f 15791 15787 15785
f 15786 15788 15792
f 15795 15797 15798
f 15801 15802 15800
f 15795 15796 15784
f 15799 15800 15790
f 15788 15794 15793
f 15785 15787 15782
f 15784 15789 15785
f 15796 15798 15801
f 15784 15796 15799
f 15804 15806 15805
f 15808 15809 15811
f 15806 15809 15808
f 15812 15813 15811
f 15807 15812 15809
f 15820 15818 15817
f 15821 15822 15820
f 15826 15827 15824
f 15825 15828 15826
f 15835 15833 15832
f 15837 15838 15835
f 15835 15838 15836
f 15843 15844 15842
f 15839 15841 15842
f 15832 15833 15827
f 15828 15834 15832
f 15839 15840 15830
f 15824 15815 15814
f 15824 15827 15816
f 15830 15822 15821
f 15816 15821 15819
f 15843 15841 15836
f 15836 15841 15839
f 15829 15821 15816
f 15833 15839 15829
f 15830 15840 15831
f 15851 15849 15848
f 15848 15849 15846
f 15847 15850 15848
f 15856 15857 15855
f 15854 15855 15853
f 15864 15865 15863
f 15873 15871 15870
f 15870 15871 15869
f 15858 15859 15851
f 15856 15860 15861
f 15862 15863 15859
f 15869 15861 15860
f 15851 15856 15854
f 15849 15854 15852
f 15867 15872 15870
f 15865 15870 15868
f 15863 15868 15860
f 15851 15859 15860
f 15814 15815 15770
f 15817 15818 15774
f 15775 15819 15817
f 15778 15779 15825
f 15815 15819 15775
f 15778 15823 15814
f 15797 15845 15846
f 15852 15853 15802
f 15798 15846 15852
f 15810 15811 15875
f 15811 15813 15877
f 15762 15763 15803
f 15777 15808 15810
f 15825 15874 15876
f 15828 15876 15878
f 15759 15783 15780
f 15772 15774 15797
f 15772 15795 15783
f 15847 15845 15818
f 15822 15850 15847
f 15866 15864 15842
f 15842 15864 15862
f 15862 15858 15831
f 15831 15858 15850
f 15818 15845 15797
f 15779 15810 15874
f 15885 15886 15882
f 15885 15881 15879
f 15880 15882 15886
f 15887 15890 15891
f 15892 15893 15895
f 15892 15896 15897
f 15900 15901 15899
f 15894 15895 15886
f 15894 15885 15883
f 15886 15895 15893
f 15898 15899 15891
f 15880 15887 15889
f 15880 15884 15890
f 15893 15897 15900
f 15884 15893 15898
f 15908 15904 15902
f 15903 15905 15909
f 15916 15917 15915
f 15918 15919 15921
f 15925 15926 15924
f 15918 15920 15908
f 15907 15909 15921
f 15923 15924 15913
f 15916 15927 15928
f 15915 15905 15904
f 15908 15916 15914
f 15915 15917 15909
f 15921 15928 15927
f 15903 15910 15911
f 15903 15907 15912
f 15919 15923 15912
f 15927 15916 15908
f 15909 15917 15928
f 15934 15935 15933
f 15929 15932 15933
f 15933 15935 15931
f 15942 15940 15939
f 15939 15940 15937
f 15938 15941 15939
f 15945 15946 15944
f 15953 15954 15952
f 15953 15956 15957
f 15955 15956 15953
f 15962 15963 15961
f 15934 15947 15948
f 15949 15950 15942
f 15944 15959 15958
f 15960 15961 15946
f 15958 15960 15945
f 15944 15946 15961
f 15952 15948 15947
f 15958 15959 15950
f 15931 15938 15936
f 15935 15941 15938
f 15960 15958 15952
f 15952 15958 15949
f 15935 15948 15949
f 15968 15969 15967
f 15966 15967 15965
f 15970 15971 15972
f 15979 15977 15976
f 15981 15982 15979
f 15979 15982 15980
f 15986 15984 15983
f 15987 15988 15986
f 15993 15994 15992
f 15990 15993 15991
f 15968 15974 15975
f 15976 15977 15972
f 15973 15978 15976
f 15984 15975 15974
f 15992 15982 15981
f 15989 15991 15981
f 15973 15971 15967
f 15967 15971 15970
f 15990 15989 15984
f 15988 15993 15990
f 15989 15978 15975
f 15975 15978 15973
f 15998 16002 16000
f 15995 15997 16000
f 16006 16005 16003
f 16003 16005 16002
f 15929 15930 15897
f 15936 15937 15901
f 15930 15936 15900
f 15996 15997 15957
f 15957 15997 15995
f 16001 15963 15962
f 15999 16000 15962
f 15995 15999 15960
f 15942 15968 15966
f 15940 15966 15964
f 15961 15985 15983
f 15963 15987 15985
f 15983 15974 15950
f 15950 15974 15968
f 15937 15964 15922
f 16008 16010 16011
f 16009 16011 16014
f 16019 16020 16018
f 16019 16021 16022
f 16023 16025 16026
f 16022 16025 16023
f 16030 16032 16033
f 16036 16037 16035
f 16038 16040 16041
f 16034 16035 16029
f 16038 16039 16033
f 16037 16040 16038
f 16029 16035 16038
f 16049 16050 16048
f 16053 16054 16052
f 16053 16056 16057
f 16055 16056 16053
f 16042 16047 16048
f 16044 16051 16052
f 16052 16054 16046
f 16058 16059 16057
f 16048 16050 16055
f 16048 16051 16044
f 16063 16064 16062
f 16063 16065 16066
f 16070 16068 16067
f 16069 16071 16072
f 16081 16082 16079
f 16080 16083 16081
f 16087 16085 16084
f 16088 16089 16091
f 16090 16091 16087
f 16090 16086 16084
f 16085 16087 16091
f 16074 16075 16066
f 16076 16077 16072
f 16079 16075 16074
f 16085 16077 16076
f 16064 16069 16067
f 16064 16066 16071
f 16082 16088 16084
f 16079 16084 16076
f 16066 16075 16076
f 16073 16078 16074
f 16099 16097 16096
f 16096 16097 16093
f 16094 16098 16096
f 16097 16099 16095
f 16105 16106 16104
f 16105 16108 16109
f 16107 16108 16105
f 16118 16119 16117
f 16113 16116 16117
f 16117 16119 16115
f 16098 16110 16111
f 16108 16121 16122
f 16120 16121 16108
f 16113 16114 16111
f 16102 16107 16103
f 16095 16101 16100
f 16095 16099 16102
f 16115 16121 16120
f 16115 16119 16123
f 16114 16120 16112
f 16111 16112 16102
f 16112 16120 16107
f 16061 16062 16037
f 16040 16067 16068
f 16062 16067 16040
f 16092 16093 16050
f 16100 16101 16056
f 16058 16103 16104
f 16104 16106 16060
f 16050 16093 16100
f 16101 16103 16058
f 16029 16011 16010
f 16031 16013 16012
f 16014 16032 16030
f 16031 16033 16015
f 16029 16032 16014
f 16033 16039 16016
f 16042 16043 16022
f 16044 16045 16026
f 16043 16044 16025
f 16027 16047 16042
f 16015 16021 16019
f 16015 16016 16027
f 16039 16041 16049
f 16094 16092 16068
f 16072 16098 16094
f 16085 16089 16116
f 16113 16110 16077
f 16077 16110 16098
f 16047 16027 16016
f 16068 16092 16049
f 16140 16141 16139
f 16135 16138 16139
f 16139 16141 16137
f 16148 16146 16145
f 16145 16146 16143
f 16144 16147 16145
f 16151 16152 16150
f 16155 16156 16154
f 16154 16158 16157
f 16159 16160 16156
f 16156 16160 16158
f 16171 16169 16168
f 16164 16168 16169
f 16171 16170 16166
f 16171 16167 16165
f 16140 16161 16162
f 16165 16167 16152
f 16141 16151 16149
f 16164 16165 16162
f 16163 16168 16164
f 16157 16158 16148
f 16144 16153 16157
f 16150 16152 16159
f 16162 16165 16151
f 16178 16179 16177
f 16173 16176 16177
f 16177 16179 16175
f 16182 16183 16181
f 16182 16184 16185
f 16189 16187 16186
f 16194 16192 16191
f 16187 16179 16178
f 16191 16192 16185
f 16185 16192 16190
f 16175 16182 16180
f 16175 16179 16184
f 16189 16193 16191
f 16187 16191 16184
f 16125 16138 16135
f 16143 16146 16127
f 16173 16174 16130
f 16131 16176 16173
f 16180 16181 16134
f 16180 16133 16130
f 16126 16127 16131
f 16148 16178 16176
f 16188 16186 16158
f 16186 16178 16148
f 16172 16195 16188
f 16146 16176 16131
f 15837 16008 16009
f 15843 16012 16013
f 16009 16012 15843
f 15864 16017 16018
f 15866 16019 16017
f 16018 16020 15867
f 15872 16023 16024
f 15867 16020 16023
f 16013 16019 15866
f 15987 16129 16130
f 15993 16133 16134
f 15988 16130 16133
f 15992 16132 16128
f 15996 16135 16136
f 16136 16137 15998
f 16142 16143 16001
f 16002 16144 16142
f 16149 16150 16004
f 16006 16155 16153
f 16150 16155 16006
f 16149 16003 15998
f 16005 16153 16144
f 16126 16129 15987
f 16124 16135 15996
f 16001 16143 16126
f 16134 16181 16007
f 15722 15888 15891
f 15899 15901 15725
f 15891 15899 15724
f 15906 15902 15726
f 15737 15919 15918
f 15913 15735 15734
f 15730 15910 15912
f 15743 15926 15925
f 15925 15923 15740
f 15740 15923 15919
f 15736 15918 15906
f 15913 15924 15741
f 15965 15745 15744
f 15965 15970 15746
f 15722 15726 15902
f 15922 15738 15725
f 15922 15964 15744
f 15879 15881 15788
f 15786 15790 15883
f 15800 15802 15896
f 15800 15892 15883
f 15934 15932 15855
f 15853 15855 15932
f 15873 15956 15955
f 15869 15871 15955
f 15869 15951 15947
f 15861 15947 15934
f 15853 15929 15896
f 16024 16026 16125
f 16046 16140 16138
f 16054 16057 16163
f 16060 16170 16168
f 16059 16168 16163
f 16046 16054 16161
f 16045 16138 16125
f 15873 16024 16124
f 16197 16200 16201
f 16200 16197 16196
f 16204 16205 16203
f 16211 16212 16210
f 16209 16210 16205
f 16207 16208 16211
f 16215 16217 16218
f 16221 16222 16220
f 16223 16226 16227
f 16213 16219 16220
f 16223 16224 16218
f 16222 16226 16223
f 16214 16220 16223
f 16228 16230 16231
f 16234 16235 16233
f 16236 16237 16231
f 16234 16239 16240
f 16231 16234 16232
f 16238 16241 16239
f 16237 16239 16234
f 16244 16245 16243
f 16250 16251 16248
f 16246 16248 16251
f 16252 16253 16245
f 16255 16256 16251
f 16251 16256 16254
f 16243 16245 16250
f 16245 16253 16255
f 16211 16232 16233
f 16208 16229 16232
f 16221 16242 16243
f 16226 16247 16248
f 16225 16227 16248
f 16222 16243 16247
f 16212 16221 16219
f 16210 16219 16213
f 16235 16244 16242
f 16235 16240 16252
f 16233 16242 16221
f 16259 16260 16258
f 16263 16264 16266
f 16263 16267 16268
f 16263 16265 16269
f 16271 16273 16272
f 16274 16275 16271
f 16276 16273 16271
f 16259 16265 16266
f 16272 16273 16262
f 16264 16270 16272
f 16268 16274 16270
f 16260 16266 16272
f 16277 16278 16280
f 16277 16281 16282
f 16277 16279 16283
f 16284 16280 16278
f 16288 16290 16289
f 16289 16290 16286
f 16287 16289 16284
f 16284 16289 16285
f 16293 16294 16292
f 16297 16298 16296
f 16301 16302 16300
f 16306 16304 16303
f 16299 16300 16294
f 16297 16303 16304
f 16292 16294 16297
f 16302 16305 16303
f 16300 16303 16297
f 16309 16310 16308
f 16311 16314 16315
f 16316 16313 16312
f 16319 16320 16318
f 16324 16322 16321
f 16309 16317 16318
f 16314 16321 16322
f 16322 16324 16316
f 16310 16314 16311
f 16320 16323 16321
f 16318 16321 16314
f 16291 16292 16268
f 16274 16295 16296
f 16292 16295 16274
f 16281 16307 16308
f 16311 16312 16288
f 16313 16290 16288
f 16308 16311 16287
f 16281 16283 16276
f 16276 16283 16279
f 16298 16309 16307
f 16319 16317 16304
f 16298 16304 16317
f 16275 16296 16307
f 16332 16334 16335
f 16326 16332 16333
f 16325 16327 16330
f 16327 16333 16336
f 16337 16339 16340
f 16338 16340 16343
f 16349 16350 16348
f 16355 16356 16354
f 16355 16358 16359
f 16358 16355 16353
f 16363 16361 16360
f 16367 16369 16365
f 16359 16367 16364
f 16352 16358 16357
f 16363 16368 16366
f 16373 16371 16370
f 16376 16377 16375
f 16381 16379 16378
f 16385 16383 16382
f 16378 16379 16373
f 16382 16383 16377
f 16373 16376 16374
f 16384 16382 16379
f 16382 16376 16373
f 16392 16389 16388
f 16398 16396 16395
f 16399 16400 16402
f 16400 16399 16395
f 16399 16401 16397
f 16392 16400 16396
f 16397 16401 16394
f 16408 16406 16405
f 16411 16412 16410
f 16416 16414 16413
f 16420 16418 16417
f 16420 16404 16403
f 16414 16408 16407
f 16417 16418 16412
f 16411 16409 16406
f 16419 16417 16414
f 16417 16411 16408
f 16344 16345 16335
f 16386 16387 16363
f 16391 16388 16365
f 16390 16368 16363
f 16406 16381 16380
f 16409 16410 16385
f 16409 16384 16381
f 16331 16339 16337
f 16372 16370 16354
f 16365 16380 16378
f 16364 16378 16372
f 16407 16405 16388
f 16398 16415 16413
f 16413 16407 16389
f 16405 16380 16365
f 16422 16424 16423
f 16426 16424 16422
f 16432 16433 16431
f 16440 16428 16442
f 16445 16446 16448
f 16438 16439 16426
f 16444 16433 16432
f 16435 16437 16448
f 16426 16432 16430
f 16441 16442 16446
f 16438 16440 16441
f 16445 16447 16444
f 16441 16445 16443
f 16427 16440 16438
f 16444 16447 16436
f 16439 16443 16432
f 16450 16452 16451
f 16454 16456 16455
f 16462 16463 16465
f 16467 16465 16463
f 16471 16472 16474
f 16475 16476 16474
f 16458 16459 16450
f 16461 16452 16450
f 16470 16456 16454
f 16452 16454 16453
f 16464 16465 16472
f 16475 16472 16465
f 16462 16464 16461
f 16471 16473 16470
f 16464 16471 16469
f 16470 16473 16457
f 16451 16453 16468
f 16461 16469 16454
f 16480 16478 16477
f 16489 16490 16488
f 16494 16496 16495
f 16497 16498 16500
f 16499 16500 16486
f 16499 16485 16483
f 16503 16502 16495
f 16489 16487 16478
f 16486 16494 16493
f 16478 16482 16481
f 16483 16485 16480
f 16492 16491 16487
f 16489 16493 16495
f 16487 16491 16482
f 16485 16493 16489
f 16502 16501 16490
f 16504 16505 16507
f 16519 16520 16522
f 16517 16520 16519
f 16519 16521 16518
f 16523 16524 16526
f 16530 16528 16527
f 16504 16506 16514
f 16513 16515 16507
f 16510 16524 16523
f 16523 16525 16511
f 16506 16507 16510
f 16521 16529 16527
f 16513 16516 16518
f 16524 16527 16528
f 16515 16518 16527
f 16508 16516 16513
f 16515 16524 16510
f 16533 16534 16532
f 16538 16536 16535
f 16542 16540 16539
f 16546 16544 16543
f 16539 16540 16534
f 16544 16538 16537
f 16537 16535 16532
f 16545 16543 16540
f 16543 16537 16534
f 16549 16550 16548
f 16554 16552 16551
f 16557 16558 16556
f 16561 16562 16560
f 16566 16564 16563
f 16570 16568 16567
f 16562 16550 16549
f 16570 16554 16553
f 16563 16564 16558
f 16550 16553 16551
f 16567 16568 16562
f 16558 16561 16559
f 16569 16567 16564
f 16564 16567 16561
f 16568 16553 16550
f 16578 16576 16575
f 16581 16582 16580
f 16585 16586 16584
f 16590 16588 16587
f 16572 16573 16585
f 16584 16578 16577
f 16588 16582 16581
f 16578 16581 16579
f 16589 16587 16584
f 16587 16581 16578
f 16582 16588 16574
f 16598 16596 16595
f 16598 16597 16593
f 16598 16594 16592
f 16602 16603 16601
f 16607 16605 16604
f 16613 16614 16612
f 16609 16608 16595
f 16610 16597 16595
f 16615 16616 16603
f 16611 16612 16607
f 16602 16600 16593
f 16610 16608 16605
f 16616 16615 16612
f 16612 16615 16610
f 16599 16611 16606
f 16610 16615 16602
f 16548 16467 16466
f 16552 16476 16475
f 16551 16475 16467
f 16522 16594 16593
f 16592 16594 16522
f 16601 16530 16529
f 16593 16600 16529
f 16433 16479 16477
f 16448 16498 16497
f 16477 16481 16434
f 16436 16483 16479
f 16497 16483 16436
f 16484 16498 16448
f 16576 16542 16541
f 16579 16580 16546
f 16576 16579 16545
f 16455 16456 16505
f 16474 16517 16516
f 16476 16520 16517
f 16456 16457 16508
f 16473 16516 16508
f 16605 16566 16565
f 16596 16592 16552
f 16609 16570 16569
f 16605 16608 16569
f 16609 16596 16554
f 16449 16451 16429
f 16435 16453 16455
f 16442 16460 16468
f 16460 16442 16429
f 16435 16446 16468
f 16494 16509 16511
f 16512 16514 16500
f 16486 16506 16509
f 16512 16498 16484
f 16486 16500 16514
f 16538 16557 16555
f 16565 16563 16544
f 16544 16563 16557
f 16582 16606 16604
f 16613 16611 16588
f 16599 16591 16571
f 16591 16606 16582
f 16574 16588 16611
f 16455 16504 16484
f 16580 16604 16565
f 16592 16520 16476
f 16619 16620 16618
f 16627 16628 16626
f 16624 16620 16619
f 16625 16626 16622
f 16624 16625 16621
f 16631 16632 16630
f 16636 16634 16633
f 16642 16643 16641
f 16640 16641 16638
f 16651 16649 16648
f 16644 16648 16649
f 16647 16651 16650
f 16649 16651 16647
f 16637 16638 16632
f 16644 16645 16636
f 16635 16633 16630
f 16650 16648 16641
f 16638 16641 16648
f 16650 16643 16639
f 16644 16635 16632
f 16634 16628 16627
f 16349 16617 16618
f 16351 16619 16617
f 16618 16620 16352
f 16358 16621 16622
f 16361 16624 16623
f 16366 16368 16627
f 16628 16369 16367
f 16352 16620 16621
f 16366 16625 16624
f 16626 16367 16359
f 16629 16630 16387
f 16634 16636 16392
f 16402 16647 16646
f 16645 16647 16402
f 16630 16633 16390
f 16636 16645 16400
f 16390 16633 16627
f 16634 16391 16369
f 16326 16327 16201
f 16201 16327 16325
f 16207 16333 16335
f 16202 16203 16329
f 16202 16328 16330
f 16331 16329 16203
f 16207 16209 16336
f 16206 16332 16326
f 16204 16330 16336
f 16228 16229 16345
f 16348 16237 16236
f 16348 16350 16238
f 16353 16354 16240
f 16241 16357 16353
f 16357 16241 16238
f 16346 16347 16236
f 16214 16340 16339
f 16215 16216 16342
f 16215 16341 16343
f 16214 16217 16343
f 16371 16253 16252
f 16375 16256 16255
f 16374 16255 16253
f 16213 16339 16331
f 16354 16370 16252
f 16208 16335 16345
f 16257 16258 16422
f 16425 16422 16258
f 16262 16428 16427
f 16261 16427 16425
f 16531 16532 16302
f 16536 16306 16305
f 16535 16305 16302
f 16280 16459 16458
f 16286 16463 16462
f 16466 16463 16286
f 16285 16462 16459
f 16556 16320 16319
f 16549 16547 16313
f 16560 16324 16323
f 16559 16323 16320
f 16324 16560 16549
f 16273 16279 16458
f 16555 16319 16306
f 16313 16547 16466
f 16218 16259 16257
f 16225 16267 16269
f 16224 16227 16269
f 16218 16224 16265
f 16249 16293 16291
f 16301 16299 16254
f 16254 16299 16293
f 16225 16246 16291
f 16377 16533 16531
f 16541 16539 16383
f 16383 16539 16533
f 16404 16573 16572
f 16577 16575 16410
f 16583 16577 16412
f 16572 16583 16418
f 16575 16541 16385
f 16257 16421 16342
f 16375 16531 16301
f 16661 16659 16658
f 16664 16665 16663
f 16673 16674 16672
f 16668 16671 16672
f 16672 16674 16670
f 16679 16676 16675
f 16670 16665 16664
f 16675 16676 16667
f 16677 16675 16670
f 16670 16675 16666
f 16685 16683 16682
f 16685 16684 16680
f 16689 16687 16686
f 16691 16688 16686
f 16696 16695 16692
f 16697 16694 16692
f 16701 16699 16698
f 16683 16693 16692
f 16694 16684 16682
f 16699 16691 16690
f 16686 16687 16681
f 16690 16686 16680
f 16697 16700 16698
f 16698 16690 16684
f 16689 16661 16660
f 16696 16679 16678
f 16696 16693 16676
f 16693 16683 16667
f 16709 16710 16708
f 16705 16707 16708
f 16714 16712 16711
f 16715 16716 16713
f 16721 16722 16720
f 16721 16724 16725
f 16723 16724 16721
f 16711 16712 16704
f 16719 16720 16714
f 16723 16719 16713
f 16710 16716 16715
f 16706 16708 16715
f 16718 16724 16723
f 16717 16723 16716
f 16702 16706 16711
f 16732 16730 16729
f 16735 16736 16734
f 16739 16740 16738
f 16745 16743 16742
f 16726 16737 16738
f 16738 16740 16728
f 16735 16747 16748
f 16746 16747 16735
f 16743 16740 16739
f 16733 16734 16732
f 16728 16731 16729
f 16745 16747 16746
f 16743 16746 16741
f 16728 16740 16741
f 16741 16746 16733
f 16752 16751 16749
f 16758 16756 16755
f 16758 16754 16753
f 16764 16765 16763
f 16761 16765 16764
f 16759 16760 16764
f 16769 16767 16766
f 16771 16770 16766
f 16772 16768 16766
f 16752 16761 16760
f 16771 16758 16757
f 16771 16767 16754
f 16772 16770 16763
f 16772 16765 16761
f 16782 16783 16781
f 16786 16787 16785
f 16791 16789 16788
f 16794 16795 16793
f 16785 16787 16774
f 16791 16790 16776
f 16788 16789 16783
f 16793 16787 16786
f 16779 16777 16775
f 16786 16784 16781
f 16791 16794 16792
f 16792 16786 16783
f 16779 16794 16791
f 16803 16804 16802
f 16806 16803 16801
f 16801 16802 16799
f 16800 16805 16801
f 16811 16809 16808
f 16813 16810 16808
f 16816 16817 16811
f 16811 16815 16814
f 16818 16815 16811
f 16709 16798 16799
f 16797 16798 16709
f 16802 16804 16718
f 16718 16804 16807
f 16799 16802 16717
f 16814 16815 16757
f 16763 16817 16816
f 16818 16817 16763
f 16818 16770 16757
f 16755 16756 16725
f 16725 16756 16753
f 16809 16804 16803
f 16812 16808 16803
f 16809 16814 16807
f 16781 16745 16744
f 16784 16785 16748
f 16784 16747 16745
f 16748 16785 16773
f 16739 16737 16712
f 16744 16742 16720
f 16742 16739 16714
f 16754 16782 16780
f 16769 16790 16788
f 16788 16782 16754
f 16753 16780 16744
f 16807 16814 16755
f 16825 16826 16824
f 16829 16830 16828
f 16824 16820 16819
f 16827 16828 16822
f 16829 16827 16824
f 16827 16821 16820
f 16838 16836 16835
f 16839 16840 16837
f 16844 16842 16841
f 16845 16846 16843
f 16850 16848 16847
f 16853 16854 16852
f 16847 16848 16840
f 16851 16852 16846
f 16842 16838 16837
f 16840 16845 16841
f 16850 16853 16851
f 16848 16851 16845
f 16860 16861 16859
f 16855 16858 16859
f 16859 16861 16857
f 16864 16865 16863
f 16870 16867 16866
f 16874 16872 16871
f 16875 16876 16873
f 16860 16867 16868
f 16866 16867 16860
f 16872 16874 16865
f 16864 16862 16857
f 16871 16872 16868
f 16870 16875 16871
f 16868 16872 16864
f 16836 16838 16826
f 16842 16844 16830
f 16838 16842 16829
f 16862 16863 16834
f 16830 16832 16831
f 16855 16856 16844
f 16846 16858 16855
f 16854 16869 16866
f 16866 16858 16846
f 16844 16856 16832
f 16879 16880 16878
f 16881 16883 16879
f 16880 16884 16882
f 16890 16891 16889
f 16890 16894 16895
f 16892 16894 16890
f 16891 16895 16893
f 16901 16902 16900
f 16906 16907 16905
f 16911 16909 16908
f 16912 16913 16911
f 16887 16902 16901
f 16885 16886 16901
f 16904 16905 16895
f 16895 16905 16903
f 16908 16909 16897
f 16888 16889 16880
f 16883 16892 16888
f 16889 16893 16884
f 16896 16897 16887
f 16884 16886 16885
f 16910 16908 16903
f 16905 16907 16912
f 16896 16886 16884
f 16885 16899 16898
f 16903 16908 16896
f 16887 16897 16909
f 16918 16919 16917
f 16917 16919 16915
f 16921 16923 16922
f 16936 16934 16933
f 16933 16934 16930
f 16932 16936 16935
f 16929 16931 16935
f 16939 16940 16938
f 16941 16942 16940
f 16945 16946 16944
f 16948 16949 16946
f 16946 16949 16947
f 16928 16918 16916
f 16922 16923 16931
f 16937 16938 16925
f 16909 16911 16939
f 16925 16919 16918
f 16943 16944 16932
f 16932 16944 16947
f 16921 16920 16914
f 16915 16919 16923
f 16945 16943 16938
f 16940 16942 16948
f 16926 16923 16919
f 16938 16943 16926
f 16928 16937 16924
f 16926 16943 16931
f 16955 16956 16954
f 16963 16961 16960
f 16960 16961 16956
f 16967 16965 16964
f 16971 16969 16968
f 16975 16973 16972
f 16979 16977 16976
f 16973 16967 16966
f 16977 16971 16970
f 16967 16970 16968
f 16978 16976 16973
f 16976 16970 16967
f 16982 16983 16981
f 16988 16987 16986
f 16986 16987 16983
f 16983 16985 16984
f 16990 16989 16987
f 16989 16985 16983
f 16980 16981 16952
f 16984 16985 16955
f 16990 16962 16960
f 16952 16981 16984
f 16990 16988 16959
f 16989 16960 16955
f 16952 16907 16906
f 16950 16951 16906
f 16954 16913 16912
f 16952 16953 16912
f 16965 16942 16941
f 16969 16949 16948
f 16968 16948 16942
f 16902 16928 16927
f 16913 16941 16939
f 16937 16928 16902
f 16966 16964 16954
f 16963 16974 16972
f 16972 16966 16956
f 16964 16941 16913
f 16750 16749 16652
f 16654 16877 16878
f 16661 16825 16823
f 16823 16819 16657
f 16835 16836 16689
f 16839 16835 16688
f 16849 16847 16699
f 16699 16847 16839
f 16689 16836 16825
f 16655 16653 16652
f 16881 16877 16749
f 16878 16882 16752
f 16900 16769 16768
f 16898 16899 16768
f 16752 16882 16898
f 16917 16777 16776
f 16917 16914 16775
f 16920 16922 16779
f 16930 16795 16794
f 16930 16934 16796
f 16920 16778 16775
f 16927 16916 16776
f 16922 16929 16794
f 16927 16790 16769
f 16659 16760 16759
f 16759 16762 16660
f 16760 16659 16657
f 16663 16798 16797
f 16663 16665 16800
f 16667 16806 16805
f 16666 16805 16800
f 16813 16812 16683
f 16813 16685 16681
f 16816 16810 16681
f 16812 16806 16667
f 16656 16662 16797
f 16816 16687 16660
f 16820 16883 16881
f 16894 16892 16821
f 16821 16892 16883
f 16822 16828 16904
f 16832 16951 16950
f 16834 16958 16957
f 16857 16982 16980
f 16862 16986 16982
f 16950 16904 16828
f 16832 16856 16980
f 16986 16862 16833
f 16881 16751 16657
f 16749 16877 16654
f 16655 16878 16750
f 16994 16992 16991
f 17001 16999 16998
f 17005 17003 17002
f 17008 17009 17007
f 17014 17012 17011
f 17016 17015 16998
f 17017 17000 16998
f 17013 17011 17003
f 17016 17009 17008
f 17008 17006 17002
f 17017 17015 17011
f 17015 17008 17003
f 17017 17012 16996
f 17016 16999 16995
f 17031 17032 17030
f 17036 17034 17033
f 17040 17038 17037
f 17043 17044 17042
f 17025 17027 17039
f 17037 17038 17032
f 17042 17036 17035
f 17035 17033 17030
f 17040 17043 17041
f 17028 17023 17021
f 17035 17032 17021
f 17026 17038 17041
f 17020 17025 17037
f 17038 17026 17021
f 17028 17041 17035
f 17051 17048 17050
f 17057 17059 17058
f 17054 17058 17059
f 17058 17054 17052
f 17053 17055 17059
f 17067 17069 17068
f 17066 17068 17064
f 17073 17074 17071
f 17074 17075 17072
f 17064 17051 17049
f 17070 17071 17057
f 17053 17048 17047
f 17056 17052 17047
f 17069 17074 17073
f 17073 17070 17064
f 17061 17066 17062
f 17045 17060 17062
f 17070 17056 17051
f 17057 17071 17065
f 17076 17077 17079
f 17082 17083 17081
f 17087 17085 17084
f 17091 17089 17088
f 17095 17093 17092
f 17089 17083 17082
f 17093 17087 17086
f 17083 17086 17084
f 17094 17092 17089
f 17089 17092 17086
f 16992 17053 17052
f 17054 17055 16994
f 17054 16993 16991
f 16992 16994 17055
f 17061 17060 17012
f 17050 17001 17000
f 17050 17046 16997
f 17019 17067 17066
f 17045 17049 17000
f 17018 17066 17061
f 17060 17045 16996
f 17024 17076 17078
f 17081 17040 17039
f 17085 17044 17043
f 17081 17084 17043
f 17078 17080 17039
f 17027 17025 16999
f 17027 17001 16997
f 17009 17031 17029
f 17025 17020 16995
f 17020 17031 17009
f 17077 17076 17046
f 17078 17079 17063
f 17082 17080 17063
f 17072 17090 17088
f 17088 17082 17065
f 17065 17063 17079
f 17076 17024 16997
f 17099 17097 17096
f 17108 17106 17105
f 17112 17114 17113
f 17118 17104 17119
f 17116 17099 17098
f 17121 17108 17107
f 17113 17124 17122
f 17107 17105 17097
f 17103 17104 17112
f 17097 17101 17100
f 17110 17109 17105
f 17117 17119 17116
f 17120 17122 17124
f 17105 17109 17101
f 17116 17119 17122
f 17116 17120 17107
f 17111 17122 17119
f 17130 17131 17133
f 17136 17137 17135
f 17139 17141 17140
f 17145 17146 17144
f 17130 17132 17126
f 17140 17141 17129
f 17140 17128 17127
f 17132 17133 17139
f 17145 17143 17135
f 17134 17135 17133
f 17139 17143 17144
f 17144 17146 17142
f 17133 17135 17143
f 17149 17150 17148
f 17151 17152 17154
f 17157 17158 17156
f 17167 17168 17170
f 17154 17166 17165
f 17169 17170 17162
f 17169 17161 17159
f 17160 17162 17170
f 17157 17155 17148
f 17166 17168 17167
f 17149 17151 17153
f 17159 17161 17158
f 17150 17153 17159
f 17149 17163 17164
f 17165 17167 17159
f 17160 17168 17166
f 17179 17181 17180
f 17183 17181 17179
f 17186 17188 17187
f 17189 17190 17188
f 17172 17179 17178
f 17180 17181 17174
f 17180 17173 17171
f 17176 17186 17185
f 17185 17187 17177
f 17174 17176 17175
f 17183 17189 17186
f 17181 17186 17176
f 17194 17195 17193
f 17199 17197 17196
f 17203 17201 17200
f 17207 17205 17204
f 17201 17195 17194
f 17205 17199 17198
f 17195 17198 17196
f 17206 17204 17201
f 17204 17198 17195
f 17210 17211 17209
f 17214 17215 17213
f 17218 17219 17217
f 17224 17225 17223
f 17220 17221 17211
f 17227 17215 17214
f 17222 17223 17219
f 17211 17214 17212
f 17221 17220 17217
f 17225 17227 17226
f 17226 17221 17219
f 17221 17226 17214
f 17231 17229 17228
f 17235 17233 17232
f 17239 17237 17236
f 17243 17241 17240
f 17237 17231 17230
f 17240 17241 17235
f 17234 17232 17229
f 17242 17240 17237
f 17240 17234 17231
f 17247 17245 17244
f 17252 17253 17251
f 17257 17255 17254
f 17262 17260 17259
f 17257 17247 17246
f 17260 17262 17253
f 17247 17252 17250
f 17260 17257 17256
f 17248 17249 17246
f 17258 17255 17246
f 17257 17260 17252
f 17209 17137 17136
f 17213 17146 17145
f 17212 17145 17137
f 17244 17245 17183
f 17250 17251 17190
f 17184 17248 17244
f 17250 17189 17183
f 17108 17149 17147
f 17113 17114 17152
f 17124 17164 17163
f 17163 17149 17108
f 17113 17151 17164
f 17228 17229 17203
f 17233 17207 17206
f 17232 17206 17203
f 17128 17129 17172
f 17142 17182 17179
f 17142 17146 17184
f 17141 17179 17172
f 17254 17255 17225
f 17249 17248 17213
f 17258 17227 17225
f 17258 17249 17215
f 17102 17125 17126
f 17127 17128 17114
f 17132 17138 17123
f 17123 17138 17127
f 17152 17171 17173
f 17160 17175 17177
f 17154 17173 17175
f 17199 17218 17216
f 17207 17224 17222
f 17205 17222 17218
f 17256 17254 17233
f 17261 17259 17241
f 17259 17256 17235
f 17114 17128 17171
f 17254 17224 17207
f 17213 17248 17184
f 17265 17266 17264
f 17270 17268 17267
f 17266 17269 17267
f 17273 17274 17272
f 17278 17276 17275
f 17282 17280 17279
f 17285 17286 17284
f 17279 17280 17274
f 17284 17278 17277
f 17277 17275 17272
f 17282 17285 17283
f 17283 17277 17274
f 17290 17288 17287
f 17294 17292 17291
f 17293 17291 17288
f 17297 17298 17296
f 17301 17302 17300
f 17305 17306 17304
f 17309 17310 17308
f 17303 17304 17298
f 17308 17302 17301
f 17298 17301 17299
f 17309 17307 17304
f 17304 17307 17301
f 17270 17289 17287
f 17296 17282 17281
f 17299 17300 17286
f 17299 17285 17282
f 17264 17273 17271
f 17281 17279 17267
f 17279 17273 17264
f 17288 17297 17295
f 17292 17305 17303
f 17291 17303 17297
f 17287 17295 17281
f 17314 17312 17311
f 17316 17318 17317
f 17322 17320 17319
f 17323 17324 17326
f 17331 17332 17326
f 17314 17321 17319
f 17318 17324 17323
f 17313 17315 17317
f 17321 17323 17325
f 17327 17328 17330
f 17328 17327 17314
f 17321 17329 17330
f 17327 17329 17321
f 17317 17323 17330
f 17334 17336 17335
f 17343 17341 17339
f 17344 17345 17347
f 17348 17349 17347
f 17338 17339 17334
f 17336 17341 17340
f 17341 17336 17334
f 17340 17341 17345
f 17343 17348 17345
f 17340 17344 17337
f 17353 17351 17350
f 17355 17357 17356
f 17361 17359 17358
f 17362 17363 17365
f 17367 17357 17355
f 17369 17365 17363
f 17360 17358 17351
f 17356 17357 17363
f 17354 17356 17353
f 17360 17362 17364
f 17353 17356 17362
f 17374 17377 17376
f 17376 17378 17375
f 17382 17380 17379
f 17381 17379 17375
f 17379 17371 17370
f 17386 17384 17383
f 17389 17390 17388
f 17394 17392 17391
f 17398 17396 17395
f 17392 17386 17385
f 17395 17396 17390
f 17389 17387 17384
f 17397 17395 17392
f 17395 17389 17386
f 17401 17402 17400
f 17405 17407 17404
f 17411 17409 17408
f 17415 17413 17412
f 17409 17411 17402
f 17415 17414 17406
f 17415 17407 17405
f 17402 17405 17403
f 17412 17413 17411
f 17413 17405 17402
f 17419 17417 17416
f 17423 17421 17420
f 17427 17425 17424
f 17431 17429 17428
f 17424 17425 17419
f 17429 17423 17422
f 17422 17420 17417
f 17427 17430 17428
f 17428 17422 17419
f 17436 17435 17432
f 17437 17434 17432
f 17440 17441 17439
f 17442 17443 17437
f 17444 17445 17441
f 17437 17440 17438
f 17443 17444 17440
f 17399 17400 17343
f 17403 17404 17349
f 17400 17403 17348
f 17377 17433 17432
f 17434 17378 17376
f 17438 17439 17382
f 17434 17438 17381
f 17352 17350 17320
f 17326 17355 17354
f 17325 17354 17352
f 17332 17366 17355
f 17417 17394 17393
f 17421 17398 17397
f 17420 17397 17394
f 17346 17347 17374
f 17349 17377 17374
f 17436 17407 17406
f 17436 17433 17404
f 17442 17435 17406
f 17316 17333 17335
f 17331 17344 17346
f 17318 17335 17337
f 17337 17344 17331
f 17373 17375 17367
f 17368 17379 17380
f 17357 17370 17371
f 17367 17375 17370
f 17371 17379 17368
f 17369 17380 17372
f 17390 17410 17408
f 17398 17414 17412
f 17396 17412 17410
f 17443 17442 17421
f 17445 17444 17429
f 17444 17443 17423
f 17346 17373 17366
f 17442 17414 17398
f 17433 17377 17349
f 17449 17447 17446
f 17451 17450 17446
f 17448 17452 17453
f 17452 17448 17446
f 17459 17460 17458
f 17458 17460 17456
f 17461 17463 17464
f 17457 17458 17453
f 17453 17458 17455
f 17456 17460 17463
f 17473 17471 17470
f 17481 17479 17478
f 17486 17487 17485
f 17486 17488 17489
f 17492 17493 17491
f 17478 17479 17466
f 17467 17480 17478
f 17482 17483 17472
f 17476 17490 17491
f 17485 17481 17480
f 17476 17477 17473
f 17481 17483 17482
f 17492 17490 17485
f 17485 17490 17483
f 17466 17479 17482
f 17483 17490 17476
f 17497 17495 17494
f 17500 17501 17499
f 17504 17505 17502
f 17503 17504 17501
f 17497 17500 17498
f 17466 17460 17459
f 17470 17471 17464
f 17464 17471 17468
f 17466 17470 17463
f 17494 17495 17469
f 17473 17497 17496
f 17471 17496 17494
f 17498 17499 17475
f 17493 17504 17503
f 17495 17498 17474
f 17477 17500 17497
f 17477 17491 17503
f 17514 17515 17513
f 17513 17515 17511
f 17519 17517 17516
f 17526 17524 17523
f 17524 17526 17522
f 17529 17530 17528
f 17532 17533 17530
f 17524 17515 17514
f 17527 17528 17519
f 17531 17527 17518
f 17511 17518 17516
f 17511 17515 17520
f 17529 17527 17521
f 17531 17524 17521
f 17522 17526 17532
f 17531 17520 17515
f 17536 17537 17539
f 17536 17538 17535
f 17544 17541 17540
f 17549 17547 17546
f 17547 17549 17539
f 17543 17551 17550
f 17552 17553 17545
f 17550 17552 17544
f 17538 17539 17543
f 17538 17542 17540
f 17551 17549 17548
f 17551 17543 17539
f 17562 17560 17559
f 17566 17564 17563
f 17570 17568 17567
f 17576 17574 17573
f 17576 17575 17571
f 17568 17562 17561
f 17573 17574 17566
f 17565 17563 17560
f 17570 17575 17573
f 17568 17573 17565
f 17580 17582 17581
f 17579 17581 17578
f 17585 17586 17588
f 17585 17587 17584
f 17594 17595 17593
f 17589 17592 17593
f 17593 17595 17591
f 17602 17600 17599
f 17598 17602 17601
f 17602 17598 17596
f 17591 17582 17580
f 17598 17588 17586
f 17582 17586 17585
f 17581 17585 17583
f 17599 17600 17595
f 17600 17596 17591
f 17591 17596 17586
f 17560 17526 17525
f 17563 17564 17533
f 17560 17563 17532
f 17545 17580 17579
f 17579 17577 17541
f 17589 17590 17553
f 17554 17592 17589
f 17553 17590 17580
f 17534 17535 17507
f 17508 17540 17541
f 17519 17548 17546
f 17530 17552 17550
f 17530 17533 17554
f 17507 17535 17540
f 17528 17550 17548
f 17555 17577 17578
f 17583 17584 17558
f 17594 17592 17564
f 17576 17601 17599
f 17601 17576 17572
f 17578 17583 17557
f 17574 17599 17594
f 17509 17541 17577
f 17564 17592 17554
f 17449 17005 17004
f 17456 17014 17013
f 17461 17462 17019
f 17010 17454 17447
f 17456 17461 17018
f 17449 17455 17013
f 17469 17069 17067
f 17474 17475 17075
f 17474 17074 17069
f 17468 17067 17019
f 17506 17507 17266
f 17509 17270 17269
f 17508 17269 17266
f 17556 17290 17289
f 17558 17294 17293
f 17557 17293 17290
f 17555 17289 17270
f 17075 17265 17263
f 17272 17091 17090
f 17276 17095 17094
f 17275 17094 17091
f 17263 17271 17090
f 17512 17513 17489
f 17489 17513 17510
f 17517 17493 17492
f 17510 17516 17492
f 17502 17537 17536
f 17536 17534 17499
f 17546 17547 17505
f 17505 17547 17537
f 17499 17534 17506
f 17517 17546 17504
f 17158 17313 17311
f 17161 17162 17316
f 17161 17315 17313
f 17384 17239 17238
f 17388 17243 17242
f 17387 17242 17239
f 17188 17339 17338
f 17342 17339 17188
f 17338 17333 17177
f 17253 17401 17399
f 17409 17262 17261
f 17262 17409 17401
f 17177 17333 17316
f 17408 17261 17243
f 17251 17399 17342
f 17036 17194 17192
f 17044 17202 17200
f 17042 17200 17194
f 17022 17034 17192
f 17230 17228 17085
f 17238 17236 17093
f 17236 17230 17087
f 17228 17202 17044
f 17385 17383 17276
f 17393 17391 17284
f 17391 17385 17278
f 17418 17416 17300
f 17310 17426 17424
f 17424 17418 17302
f 17300 17416 17393
f 17383 17238 17095
f 17475 17506 17265
f 17607 17609 17610
f 17613 17614 17612
f 17615 17618 17619
f 17623 17624 17621
f 17615 17616 17604
f 17620 17621 17606
f 17604 17610 17609
f 17605 17606 17614
f 17608 17610 17613
f 17619 17623 17620
f 17604 17605 17613
f 17616 17620 17605
f 17629 17631 17630
f 17632 17633 17629
f 17637 17635 17634
f 17642 17643 17645
f 17640 17644 17645
f 17639 17641 17645
f 17646 17647 17649
f 17650 17651 17647
f 17649 17653 17652
f 17651 17653 17649
f 17658 17660 17659
f 17659 17660 17656
f 17659 17655 17654
f 17625 17640 17641
f 17655 17656 17638
f 17655 17637 17636
f 17626 17633 17632
f 17652 17653 17658
f 17652 17657 17654
f 17634 17635 17631
f 17633 17636 17634
f 17639 17646 17648
f 17639 17643 17650
f 17627 17636 17633
f 17641 17648 17627
f 17654 17636 17627
f 17667 17668 17666
f 17665 17666 17662
f 17669 17670 17664
f 17672 17674 17673
f 17675 17676 17672
f 17683 17684 17680
f 17683 17679 17677
f 17678 17680 17684
f 17687 17688 17686
f 17690 17692 17691
f 17693 17694 17690
f 17675 17685 17686
f 17683 17691 17692
f 17691 17683 17681
f 17682 17684 17692
f 17677 17679 17674
f 17676 17681 17677
f 17686 17688 17693
f 17686 17689 17681
f 17695 17697 17698
f 17702 17703 17700
f 17704 17701 17700
f 17708 17706 17705
f 17715 17716 17714
f 17704 17707 17705
f 17696 17698 17702
f 17710 17712 17715
f 17710 17713 17702
f 17673 17674 17619
f 17673 17618 17617
f 17623 17679 17680
f 17622 17624 17680
f 17674 17679 17623
f 17642 17695 17696
f 17699 17700 17651
f 17700 17701 17653
f 17706 17660 17658
f 17696 17699 17650
f 17701 17705 17658
f 17662 17698 17697
f 17712 17668 17667
f 17709 17711 17667
f 17668 17712 17710
f 17664 17703 17702
f 17713 17714 17670
f 17661 17697 17709
f 17710 17698 17662
f 17663 17702 17713
f 17714 17703 17664
f 17614 17632 17628
f 17622 17642 17644
f 17621 17624 17644
f 17606 17625 17632
f 17621 17640 17625
f 17682 17697 17695
f 17694 17711 17709
f 17682 17690 17709
f 17622 17678 17695
f 17722 17723 17725
f 17727 17730 17731
f 17729 17730 17727
f 17734 17735 17733
f 17739 17741 17740
f 17743 17741 17739
f 17727 17728 17720
f 17727 17719 17718
f 17737 17725 17723
f 17720 17723 17722
f 17733 17739 17738
f 17735 17742 17739
f 17731 17734 17732
f 17736 17738 17740
f 17732 17738 17736
f 17736 17723 17720
f 17746 17747 17743
f 17743 17747 17745
f 17744 17746 17742
f 17748 17750 17751
f 17754 17755 17753
f 17755 17757 17756
f 17761 17762 17759
f 17760 17763 17761
f 17766 17767 17765
f 17768 17771 17772
f 17768 17770 17773
f 17768 17769 17762
f 17763 17770 17768
f 17766 17774 17775
f 17762 17766 17764
f 17769 17772 17776
f 17769 17774 17766
f 17777 17779 17780
f 17784 17785 17782
f 17786 17783 17782
f 17791 17792 17790
f 17787 17788 17780
f 17784 17789 17790
f 17778 17780 17784
f 17788 17789 17784
f 17798 17799 17797
f 17797 17799 17801
f 17805 17803 17802
f 17807 17808 17805
f 17805 17808 17806
f 17814 17812 17811
f 17811 17812 17810
f 17820 17818 17817
f 17816 17819 17817
f 17824 17822 17821
f 17818 17808 17807
f 17815 17817 17807
f 17822 17814 17813
f 17813 17811 17806
f 17806 17811 17809
f 17823 17821 17818
f 17818 17821 17813
f 17828 17826 17825
f 17833 17834 17832
f 17829 17831 17832
f 17838 17836 17835
f 17842 17840 17839
f 17836 17828 17827
f 17840 17834 17833
f 17828 17833 17831
f 17841 17839 17836
f 17839 17833 17828
f 17793 17794 17751
f 17796 17797 17755
f 17755 17797 17800
f 17802 17803 17772
f 17803 17809 17776
f 17791 17829 17830
f 17748 17749 17775
f 17748 17774 17776
f 17810 17794 17793
f 17810 17812 17795
f 17752 17753 17788
f 17791 17789 17756
f 17756 17789 17788
f 17826 17799 17798
f 17801 17831 17829
f 17826 17831 17801
f 17749 17751 17754
f 17767 17779 17777
f 17767 17775 17787
f 17795 17798 17796
f 17814 17827 17825
f 17837 17835 17822
f 17835 17827 17814
f 17752 17787 17775
f 17825 17798 17795
f 17751 17794 17796
f 17776 17809 17793
f 17829 17791 17757
f 17843 17846 17847
f 17857 17858 17856
f 17855 17856 17854
f 17860 17862 17861
f 17863 17864 17860
f 17865 17862 17860
f 17872 17873 17871
f 17861 17862 17847
f 17861 17846 17845
f 17871 17857 17855
f 17847 17852 17851
f 17854 17849 17848
f 17854 17856 17850
f 17872 17870 17866
f 17851 17852 17855
f 17867 17868 17865
f 17865 17868 17866
f 17851 17853 17848
f 17866 17870 17869
f 17869 17870 17855
f 17869 17852 17847
f 17877 17879 17878
f 17882 17883 17881
f 17880 17881 17877
f 17883 17879 17877
f 17875 17880 17876
f 17889 17890 17888
f 17884 17887 17888
f 17890 17886 17885
f 17898 17896 17895
f 17898 17894 17893
f 17895 17896 17890
f 17896 17893 17886
f 17892 17891 17885
f 17900 17899 17893
f 17899 17892 17886
f 17884 17885 17864
f 17892 17868 17867
f 17899 17900 17873
f 17885 17891 17867
f 17899 17872 17868
f 17850 17875 17874
f 17882 17880 17856
f 17880 17875 17850
f 17758 17759 17688
f 17764 17765 17694
f 17688 17759 17764
f 17711 17777 17778
f 17715 17781 17782
f 17782 17783 17717
f 17778 17781 17715
f 17694 17765 17777
f 17843 17844 17731
f 17848 17849 17735
f 17731 17844 17848
f 17878 17747 17746
f 17876 17746 17744
f 17849 17874 17744
f 17718 17719 17704
f 17722 17724 17708
f 17708 17724 17721
f 17717 17730 17729
f 17714 17716 17729
f 17704 17719 17722
f 17714 17726 17718
f 17845 17846 17786
f 17786 17846 17843
f 17790 17792 17863
f 17790 17859 17845
f 17834 17889 17887
f 17832 17887 17884
f 17897 17895 17840
f 17895 17889 17834
f 17830 17884 17863
f 17717 17783 17843
f 17902 17904 17903
f 17905 17906 17902
f 17907 17904 17902
f 17911 17912 17910
f 17916 17914 17913
f 17913 17914 17907
f 17918 17912 17911
f 17907 17911 17908
f 17917 17911 17907
f 17920 17923 17922
f 17922 17924 17921
f 17928 17926 17925
f 17929 17930 17932
f 17932 17935 17934
f 17933 17935 17932
f 17940 17937 17936
f 17923 17930 17929
f 17929 17931 17924
f 17937 17928 17927
f 17927 17925 17921
f 17934 17935 17939
f 17934 17938 17936
f 17931 17936 17927
f 17943 17945 17944
f 17939 17943 17942
f 17942 17944 17940
f 17909 17910 17920
f 17912 17923 17920
f 17918 17930 17923
f 17952 17954 17953
f 17953 17950 17949
f 17951 17949 17946
f 17961 17963 17962
f 17964 17965 17961
f 17966 17963 17961
f 17972 17973 17971
f 17975 17977 17976
f 17980 17982 17981
f 17981 17968 17967
f 17983 17984 17975
f 17985 17977 17975
f 17963 17970 17969
f 17972 17970 17963
f 17982 17984 17983
f 17967 17968 17966
f 17974 17976 17973
f 17968 17974 17972
f 17978 17979 17967
f 17983 17974 17968
f 17988 17989 17987
f 17993 17994 17996
f 17995 17992 17991
f 17990 17994 17993
f 17993 17991 17987
f 17997 17998 18000
f 18000 18003 18002
f 18001 18003 18000
f 18005 18007 18006
f 18011 18013 18012
f 18010 18012 18009
f 18014 18015 18017
f 18018 18019 18007
f 18021 18020 18012
f 18017 18024 18023
f 18022 18024 18017
f 18002 18003 18011
f 18002 18010 18008
f 18007 18015 18014
f 18001 18004 18006
f 18014 18016 18013
f 18006 18014 18011
f 18019 18022 18015
f 18027 18028 18030
f 18027 18029 18026
f 18034 18036 18035
f 18035 18032 18031
f 18029 18033 18031
f 17962 17948 17947
f 17969 17970 17952
f 17971 17954 17952
f 17969 17951 17948
f 17957 17998 17997
f 17997 17999 17958
f 17999 18008 17959
f 17953 17954 17957
f 17953 17956 17955
f 18001 17998 17971
f 17977 18005 18004
f 17976 18004 18001
f 17985 18018 18005
f 17996 18028 18027
f 17995 18027 18025
f 17980 17986 17987
f 17991 17992 17985
f 17982 17987 17991
f 18018 18025 18026
f 18022 18031 18032
f 18026 18031 18022
f 17992 18025 18018
f 17971 17998 17957
f 18040 18038 18037
f 18044 18042 18041
f 18048 18046 18045
f 18053 18055 18054
f 18054 18055 18051
f 18054 18050 18049
f 18046 18040 18039
f 18049 18050 18044
f 18043 18041 18038
f 18048 18052 18049
f 18049 18043 18040
f 18059 18057 18056
f 18063 18061 18060
f 18064 18065 18067
f 18067 18070 18069
f 18068 18070 18067
f 18074 18076 18075
f 18073 18075 18072
f 18064 18066 18059
f 18071 18072 18063
f 18059 18062 18060
f 18069 18070 18074
f 18069 18073 18071
f 18066 18071 18062
f 18078 18080 18079
f 18086 18084 18083
f 18080 18083 18082
f 18081 18085 18083
f 18079 18048 18047
f 18082 18083 18053
f 18084 18055 18053
f 18082 18052 18048
f 18058 18056 18042
f 18051 18065 18064
f 18068 18065 18051
f 18064 18058 18044
f 18087 18068 18055
f 18094 18096 18093
f 18103 18105 18104
f 18104 18105 18101
f 18107 18109 18108
f 18110 18111 18113
f 18115 18117 18116
f 18112 18113 18097
f 18112 18096 18094
f 18095 18097 18113
f 18114 18116 18099
f 18118 18119 18107
f 18120 18109 18107
f 18096 18097 18103
f 18117 18119 18118
f 18095 18098 18099
f 18103 18106 18108
f 18099 18106 18103
f 18118 18106 18099
f 18123 18124 18126
f 18123 18125 18122
f 18129 18130 18132
f 18131 18128 18127
f 18125 18126 18130
f 18129 18127 18122
f 18133 18134 18136
f 18136 18139 18138
f 18137 18139 18136
f 18141 18143 18142
f 18146 18147 18149
f 18148 18145 18144
f 18151 18153 18152
f 18155 18143 18141
f 18138 18139 18147
f 18138 18146 18144
f 18142 18143 18151
f 18137 18140 18142
f 18150 18152 18149
f 18139 18142 18150
f 18162 18164 18163
f 18161 18163 18160
f 18168 18170 18169
f 18167 18169 18166
f 18165 18166 18158
f 18163 18164 18168
f 18163 18167 18165
f 18165 18157 18156
f 18135 18089 18088
f 18145 18091 18090
f 18144 18090 18089
f 18101 18134 18133
f 18137 18134 18101
f 18108 18109 18141
f 18108 18140 18137
f 18154 18141 18109
f 18132 18162 18161
f 18131 18161 18159
f 18121 18122 18117
f 18127 18128 18120
f 18117 18122 18127
f 18157 18158 18153
f 18159 18160 18155
f 18156 18157 18151
f 18155 18160 18156
f 18120 18128 18159
f 18174 18172 18171
f 18178 18176 18175
f 18182 18180 18179
f 18186 18184 18183
f 18180 18174 18173
f 18184 18178 18177
f 18177 18175 18172
f 18185 18183 18180
f 18183 18177 18174
f 18189 18190 18188
f 18194 18192 18191
f 18198 18196 18195
f 18201 18202 18200
f 18196 18190 18189
f 18199 18200 18194
f 18193 18191 18188
f 18198 18201 18199
f 18196 18199 18193
f 18206 18204 18203
f 18210 18208 18207
f 18214 18212 18211
f 18218 18216 18215
f 18212 18206 18205
f 18215 18216 18210
f 18209 18207 18204
f 18217 18215 18212
f 18215 18209 18206
f 18222 18220 18219
f 18226 18224 18223
f 18229 18230 18228
f 18233 18234 18232
f 18227 18228 18222
f 18232 18226 18225
f 18225 18223 18220
f 18230 18233 18231
f 18228 18231 18225
f 18204 18182 18181
f 18208 18186 18185
f 18207 18185 18182
f 18219 18220 18198
f 18223 18224 18202
f 18220 18223 18201
f 18178 18189 18187
f 18197 18195 18184
f 18195 18189 18178
f 18221 18219 18208
f 18218 18229 18227
f 18216 18227 18221
f 18219 18197 18186
f 18238 18236 18235
f 18242 18240 18239
f 18246 18244 18243
f 18249 18250 18248
f 18243 18244 18237
f 18247 18248 18241
f 18240 18238 18237
f 18249 18247 18244
f 18244 18247 18239
f 18252 18254 18253
f 18257 18258 18256
f 18258 18254 18252
f 18263 18264 18262
f 18264 18260 18259
f 18261 18262 18258
f 18258 18262 18259
f 18267 18268 18266
f 18272 18270 18269
f 18275 18276 18274
f 18279 18280 18278
f 18273 18274 18267
f 18277 18278 18271
f 18270 18268 18267
f 18276 18279 18277
f 18277 18269 18267
f 18286 18287 18285
f 18287 18283 18281
f 18294 18292 18291
f 18297 18298 18296
f 18283 18289 18288
f 18291 18292 18287
f 18287 18292 18289
f 18295 18296 18290
f 18294 18298 18297
f 18292 18297 18295
f 18304 18302 18301
f 18304 18300 18299
f 18312 18310 18309
f 18310 18312 18308
f 18309 18310 18304
f 18310 18307 18300
f 18300 18306 18305
f 18308 18314 18313
f 18313 18306 18300
f 18320 18318 18317
f 18320 18316 18315
f 18327 18328 18326
f 18328 18324 18323
f 18325 18326 18320
f 18326 18323 18316
f 18316 18322 18321
f 18324 18330 18329
f 18329 18322 18316
f 18306 18246 18245
f 18314 18250 18249
f 18306 18313 18249
f 18322 18276 18275
f 18330 18280 18279
f 18329 18279 18276
f 18266 18242 18241
f 18250 18275 18273
f 18248 18273 18265
f 18318 18312 18311
f 18312 18318 18315
f 18315 18321 18314
f 18284 18285 18264
f 18285 18281 18260
f 18257 18255 18236
f 18263 18261 18240
f 18261 18257 18238
f 18268 18286 18284
f 18272 18293 18291
f 18270 18291 18286
f 18266 18284 18263
f 18321 18275 18250
f 18334 18332 18331
f 18337 18338 18336
f 18342 18340 18339
f 18345 18346 18344
f 18340 18334 18333
f 18343 18344 18338
f 18334 18337 18335
f 18342 18345 18343
f 18340 18343 18337
f 18349 18350 18348
f 18354 18352 18351
f 18358 18356 18355
f 18362 18360 18359
f 18356 18350 18349
f 18360 18354 18353
f 18353 18351 18348
f 18361 18359 18356
f 18359 18353 18350
f 18366 18364 18363
f 18370 18368 18367
f 18374 18372 18371
f 18378 18376 18375
f 18372 18366 18365
f 18376 18370 18369
f 18369 18367 18364
f 18374 18377 18375
f 18375 18369 18366
f 18382 18380 18379
f 18386 18384 18383
f 18390 18388 18387
f 18394 18392 18391
f 18388 18382 18381
f 18392 18386 18385
f 18385 18383 18380
f 18393 18391 18388
f 18391 18385 18382
f 18364 18342 18341
f 18368 18346 18345
f 18367 18345 18342
f 18380 18358 18357
f 18384 18362 18361
f 18383 18361 18358
f 18338 18349 18347
f 18346 18357 18355
f 18344 18355 18349
f 18381 18379 18368
f 18389 18387 18376
f 18387 18381 18370
f 18379 18357 18346
f 18398 18396 18395
f 18403 18404 18402
f 18399 18400 18403
f 18411 18412 18410
f 18416 18414 18413
f 18423 18421 18420
f 18414 18398 18397
f 18420 18421 18407
f 18398 18406 18405
f 18422 18420 18414
f 18410 18404 18403
f 18408 18409 18403
f 18400 18399 18395
f 18399 18401 18397
f 18411 18409 18406
f 18406 18409 18408
f 18417 18418 18415
f 18405 18408 18400
f 18416 18419 18424
f 18401 18417 18413
f 18420 18406 18398
f 18429 18430 18428
f 18434 18432 18431
f 18440 18438 18437
f 18444 18442 18441
f 18438 18430 18429
f 18443 18441 18432
f 18425 18431 18432
f 18430 18434 18433
f 18435 18441 18442
f 18444 18443 18438
f 18426 18432 18441
f 18438 18443 18434
f 18450 18448 18447
f 18455 18453 18452
f 18459 18457 18456
f 18464 18462 18461
f 18456 18457 18446
f 18466 18454 18452
f 18459 18463 18461
f 18452 18453 18450
f 18446 18449 18447
f 18466 18465 18461
f 18461 18465 18460
f 18446 18457 18460
f 18466 18462 18451
f 18460 18465 18452
f 18471 18472 18470
f 18476 18474 18473
f 18481 18482 18480
f 18485 18486 18484
f 18479 18480 18472
f 18485 18483 18474
f 18473 18474 18468
f 18476 18475 18470
f 18477 18483 18484
f 18486 18485 18480
f 18486 18482 18478
f 18468 18474 18483
f 18480 18485 18476
f 18492 18490 18489
f 18490 18492 18488
f 18500 18498 18497
f 18498 18500 18496
f 18498 18492 18491
f 18492 18498 18495
f 18501 18494 18488
f 18507 18505 18504
f 18505 18507 18503
f 18512 18513 18511
f 18513 18509 18508
f 18511 18507 18506
f 18511 18508 18503
f 18488 18416 18415
f 18495 18496 18423
f 18493 18487 18415
f 18416 18488 18494
f 18501 18495 18422
f 18501 18424 18419
f 18502 18503 18459
f 18509 18464 18463
f 18508 18463 18459
f 18458 18456 18421
f 18448 18412 18411
f 18447 18411 18407
f 18421 18456 18445
f 18505 18500 18499
f 18500 18505 18502
f 18469 18470 18440
f 18444 18475 18473
f 18442 18473 18467
f 18475 18444 18440
f 18429 18427 18402
f 18412 18439 18437
f 18410 18437 18429
f 18450 18471 18469
f 18481 18479 18453
f 18453 18479 18471
f 18469 18439 18412
f 18502 18458 18423
f 18253 18254 17990
f 18253 17989 17988
f 18259 18260 17996
f 18259 17994 17990
f 18030 18283 18282
f 18281 18283 18030
f 18288 18289 18034
f 18290 18036 18034
f 18282 18288 18033
f 18260 18281 18028
f 18426 18126 18124
f 18436 18132 18130
f 18435 18130 18126
f 18467 18468 18164
f 18477 18478 18170
f 18477 18168 18164
f 18436 18467 18162
f 18039 18037 17926
f 18047 18045 17937
f 18045 18039 17928
f 17945 18078 18077
f 17944 18077 18047
f 18332 18214 18213
f 18335 18336 18218
f 18335 18217 18214
f 18347 18348 18230
f 18352 18234 18233
f 18351 18233 18230
f 18336 18347 18229
f 18094 18092 18009
f 18020 18021 18111
f 18023 18024 18115
f 18013 18016 18098
f 18110 18094 18012
f 18095 18111 18021
f 18023 18114 18098
f 18036 18124 18123
f 18123 18121 18032
f 18032 18121 18115
f 18402 18272 18271
f 18418 18417 18278
f 18417 18401 18271
f 18490 18328 18327
f 18490 18487 18324
f 18493 18330 18324
f 18428 18294 18293
f 18433 18431 18296
f 18290 18296 18431
f 18428 18433 18298
f 18402 18427 18293
f 18493 18418 18280
f 17947 17948 17916
f 17916 17948 17946
f 17917 17949 17950
f 17946 17949 17917
f 17933 17956 17958
f 17955 17956 17933
f 17935 17958 17959
f 17943 18008 18009
f 17918 17950 17955
f 17941 17960 17947
f 17959 18008 17943
f 18088 18089 18070
f 18090 18091 18076
f 18089 18090 18074
f 18078 18092 18093
f 18093 18096 18081
f 18085 18102 18104
f 18086 18104 18100
f 18081 18096 18102
f 18100 18133 18087
f 18087 18133 18088
f 18303 18301 18192
f 18311 18309 18200
f 18309 18303 18194
f 18319 18317 18224
f 18234 18327 18325
f 18232 18325 18319
f 18317 18311 18202
f 18491 18489 18352
f 18499 18497 18360
f 18497 18491 18354
f 18506 18504 18384
f 18512 18510 18392
f 18510 18506 18386
f 18504 18499 18362
f 18009 18092 18078
f 18489 18327 18234
f 18425 18124 18036
f 16081 17607 17608
f 17611 17612 16089
f 16082 17608 17611
f 16118 17630 17631
f 17630 16118 16116
f 17631 17635 16123
f 17612 17628 16116
f 17903 17904 16674
f 17903 16673 16671
f 16679 17910 17909
f 17910 16679 16677
f 17904 17908 16677
f 17919 17921 16697
f 17926 16701 16700
f 17925 16700 16697
f 17909 17919 16695
f 18037 18038 16850
f 18042 16854 16853
f 18038 18041 16853
f 18057 16870 16869
f 18061 16876 16875
f 18057 18060 16875
f 18056 16869 16854
f 18037 16849 16701
f 16109 16664 16662
f 16668 16669 16122
f 16123 16671 16668
f 16122 16669 16664
f 16106 16662 16656
f 16705 16706 16167
f 16170 16707 16705
f 16704 16160 16159
f 16702 16703 16159
f 16167 16706 16702
f 16704 16712 16172
f 16726 16727 16189
f 16729 16730 16194
f 16729 16193 16189
f 16195 16737 16726
f 16737 16195 16172
f 16656 16707 16170
f 17638 17906 17905
f 17905 17901 17635
f 17915 17913 17656
f 17913 17906 17638
f 17941 17915 17660
f 18171 18172 17820
f 18175 18176 17824
f 18175 17823 17820
f 18187 18188 17838
f 18192 17842 17841
f 18191 17841 17838
f 18176 18187 17837
f 17725 17965 17964
f 17964 17960 17721
f 17740 17741 17980
f 17740 17979 17978
f 17978 17965 17725
f 17988 17986 17745
f 17745 17986 17980
f 18236 17858 17857
f 18245 18243 17871
f 17871 18243 18235
f 18302 17898 17897
f 17898 18302 18299
f 18299 18305 17900
f 17878 17879 18252
f 18255 18256 17883
f 17883 18256 18252
f 18236 18255 17882
f 18305 18245 17873
f 17721 17960 17941
f 18301 17897 17842
f 17878 18251 17988
f 17004 17002 16393
f 17006 17007 16398
f 17006 16397 16393
f 16394 16401 17010
f 17030 16416 16415
f 17033 17034 16420
f 17033 16419 16416
f 16420 17034 17022
f 17007 17029 16415
f 17451 16643 16642
f 17451 17447 16639
f 17454 16646 16639
f 17098 17096 16488
f 16503 17118 17117
f 17100 16492 16488
f 16501 16502 17117
f 16501 17115 17098
f 17102 17118 16503
f 17193 16586 16585
f 17196 17197 16590
f 17193 17196 16589
f 17191 17192 16585
f 16525 16526 17131
f 16530 17136 17134
f 16528 17134 17131
f 16525 17130 17125
f 17216 17217 16614
f 16603 17210 17208
f 17220 16616 16614
f 16616 17220 17210
f 16511 17125 17102
f 17197 17216 16613
f 17208 17136 16530
f 17191 16573 16404
f 16646 17454 17010
f 16196 16197 15731
f 15735 16200 16199
f 15729 15733 16199
f 15741 16206 16200
f 15748 16230 16228
f 15926 16334 16332
f 16351 16349 15980
f 15980 16349 16347
f 15994 16362 16360
f 15977 16347 16346
f 16007 16386 16362
f 15926 15747 16344
f 16623 16619 16128
f 16631 16629 16181
f 16194 16642 16640
f 16190 16192 16640
f 16190 16637 16631
f 15924 16332 16206
f 16346 16230 15748
f 16128 16619 16351
f 16360 16623 16132
f 16007 16181 16629
f 16732 17452 17450
f 17459 17457 16734
f 17457 17452 16732
f 17467 17465 16773
f 17486 17484 16793
f 16796 17488 17486
f 17484 17480 16787
f 16774 16787 17480
f 16773 17465 17459
f 16936 17514 17512
f 17525 17523 16947
f 16947 17523 17514
f 17561 17559 16969
f 16979 17569 17567
f 17567 17561 16971
f 16969 17559 17525
f 17512 17488 16796
f 16730 17450 16642
f 17901 16671 16123
f 18516 18518 18517
f 18522 18524 18523
f 18527 18529 18528
f 18531 18533 18532
f 18518 18527 18526
f 18519 18520 18531
f 18516 18521 18523
f 18534 18536 18529
f 18523 18524 18520
f 18533 18537 18536
f 18532 18536 18534
f 18535 18537 18533
f 18514 18518 18523
f 18534 18527 18525
f 18514 18525 18527
f 18535 18531 18520
f 18519 18530 18525
f 18538 18539 18542
f 18547 18546 18543
f 18545 18548 18547
f 18550 18552 18551
f 18554 18556 18555
f 18559 18558 18555
f 18555 18558 18557
f 18541 18542 18550
f 18554 18553 18546
f 18548 18556 18554
f 18540 18544 18543
f 18543 18546 18542
f 18550 18553 18557
f 18546 18553 18550
f 18565 18566 18569
f 18570 18571 18573
f 18577 18575 18574
f 18579 18580 18577
f 18577 18580 18578
f 18581 18582 18584
f 18574 18575 18568
f 18569 18576 18574
f 18572 18573 18582
f 18566 18570 18572
f 18581 18583 18579
f 18569 18572 18581
f 18587 18589 18588
f 18595 18596 18594
f 18592 18596 18595
f 18590 18591 18595
f 18602 18603 18601
f 18599 18603 18602
f 18597 18598 18602
f 18605 18606 18608
f 18588 18589 18598
f 18594 18605 18604
f 18594 18596 18606
f 18587 18590 18593
f 18604 18605 18599
f 18599 18605 18607
f 18589 18593 18604
f 18528 18529 18566
f 18537 18571 18570
f 18529 18536 18570
f 18552 18587 18586
f 18592 18591 18558
f 18557 18558 18591
f 18552 18557 18590
f 18522 18538 18541
f 18535 18549 18551
f 18541 18549 18535
f 18586 18588 18573
f 18582 18597 18600
f 18588 18597 18582
f 18562 18548 18545
f 18564 18556 18548
f 18608 18611 18610
f 18609 18611 18608
f 18551 18586 18571
f 18617 18616 18614
f 18620 18622 18621
f 18621 18624 18623
f 18629 18628 18625
f 18627 18630 18629
f 18632 18634 18633
f 18637 18636 18633
f 18633 18636 18635
f 18642 18644 18643
f 18643 18646 18645
f 18632 18631 18616
f 18618 18634 18632
f 18642 18641 18628
f 18630 18644 18642
f 18639 18640 18637
f 18622 18626 18625
f 18625 18628 18624
f 18623 18624 18618
f 18623 18617 18615
f 18645 18640 18639
f 18638 18641 18639
f 18638 18634 18618
f 18628 18641 18638
f 18654 18653 18650
f 18651 18652 18655
f 18649 18652 18651
f 18656 18657 18655
f 18663 18666 18665
f 18662 18665 18664
f 18670 18672 18671
f 18676 18677 18675
f 18675 18679 18678
f 18675 18677 18680
f 18689 18690 18688
f 18686 18690 18689
f 18684 18685 18689
f 18666 18677 18676
f 18664 18665 18676
f 18673 18686 18685
f 18671 18672 18685
f 18663 18667 18668
f 18681 18684 18687
f 18669 18671 18668
f 18681 18682 18680
f 18683 18684 18681
f 18671 18684 18683
f 18666 18668 18683
f 18692 18695 18694
f 18692 18693 18696
f 18698 18699 18701
f 18696 18699 18698
f 18663 18662 18636
f 18635 18636 18662
f 18646 18670 18669
f 18645 18669 18667
f 18640 18667 18663
f 18654 18692 18691
f 18655 18693 18692
f 18655 18657 18697
f 18647 18648 18630
f 18644 18651 18650
f 18650 18653 18646
f 18648 18651 18644
f 18694 18695 18673
f 18670 18691 18694
f 18686 18698 18700
f 18673 18695 18698
f 18635 18613 18612
f 18664 18659 18658
f 18664 18674 18660
f 18661 18658 18613
f 18653 18691 18670
f 18707 18710 18709
f 18715 18714 18711
f 18713 18716 18715
f 18723 18725 18724
f 18728 18727 18724
f 18724 18727 18726
f 18723 18722 18714
f 18716 18725 18723
f 18708 18712 18711
f 18711 18714 18710
f 18717 18718 18713
f 18720 18716 18713
f 18729 18725 18716
f 18714 18722 18721
f 18734 18737 18736
f 18733 18736 18735
f 18745 18746 18744
f 18744 18748 18747
f 18744 18746 18749
f 18737 18746 18745
f 18735 18736 18745
f 18730 18732 18735
f 18747 18748 18742
f 18739 18743 18747
f 18750 18751 18749
f 18738 18750 18746
f 18735 18743 18739
f 18728 18734 18733
f 18726 18727 18733
f 18760 18761 18759
f 18759 18761 18763
f 18759 18756 18755
f 18759 18762 18757
f 18769 18767 18766
f 18765 18768 18766
f 18774 18772 18771
f 18783 18784 18782
f 18781 18782 18778
f 18780 18784 18783
f 18777 18779 18783
f 18790 18788 18787
f 18790 18792 18791
f 18769 18776 18775
f 18774 18786 18785
f 18771 18772 18769
f 18787 18788 18780
f 18780 18788 18791
f 18779 18777 18775
f 18789 18787 18785
f 18787 18779 18776
f 18769 18772 18785
f 18801 18802 18800
f 18798 18801 18799
f 18807 18808 18806
f 18806 18810 18809
f 18806 18808 18811
f 18817 18818 18816
f 18826 18824 18823
f 18826 18828 18827
f 18804 18817 18815
f 18810 18811 18822
f 18809 18810 18802
f 18798 18805 18809
f 18824 18818 18817
f 18824 18827 18820
f 18804 18803 18800
f 18822 18825 18823
f 18823 18817 18814
f 18803 18815 18813
f 18814 18817 18804
f 18812 18825 18822
f 18810 18821 18814
f 18793 18794 18761
f 18799 18800 18774
f 18770 18797 18799
f 18815 18816 18790
f 18790 18816 18819
f 18813 18815 18789
f 18774 18800 18813
f 18765 18764 18754
f 18757 18768 18765
f 18763 18773 18771
f 18770 18773 18763
f 18771 18768 18757
f 18795 18798 18797
f 18796 18805 18798
f 18794 18797 18770
f 18832 18830 18829
f 18836 18837 18835
f 18835 18832 18831
f 18844 18842 18841
f 18839 18840 18843
f 18847 18848 18846
f 18851 18852 18850
f 18849 18850 18844
f 18854 18848 18847
f 18844 18847 18845
f 18855 18853 18850
f 18850 18853 18847
f 18861 18859 18858
f 18861 18863 18862
f 18869 18867 18866
f 18867 18869 18871
f 18876 18878 18877
f 18880 18882 18881
f 18884 18885 18887
f 18873 18874 18880
f 18866 18867 18861
f 18867 18870 18863
f 18878 18885 18884
f 18860 18858 18856
f 18865 18868 18866
f 18872 18875 18877
f 18884 18886 18882
f 18864 18866 18860
f 18877 18884 18880
f 18891 18892 18890
f 18896 18894 18893
f 18901 18899 18898
f 18904 18905 18903
f 18906 18907 18909
f 18906 18910 18911
f 18906 18908 18912
f 18917 18919 18918
f 18918 18919 18915
f 18918 18914 18913
f 18920 18921 18923
f 18920 18922 18925
f 18926 18927 18929
f 18899 18892 18891
f 18908 18909 18921
f 18920 18924 18912
f 18902 18903 18896
f 18915 18927 18926
f 18930 18927 18915
f 18892 18895 18893
f 18904 18902 18899
f 18913 18914 18909
f 18911 18916 18913
f 18921 18926 18928
f 18902 18895 18892
f 18909 18914 18926
f 18937 18935 18934
f 18938 18939 18941
f 18943 18944 18946
f 18948 18950 18949
f 18951 18952 18954
f 18951 18955 18956
f 18951 18953 18957
f 18941 18948 18947
f 18945 18946 18956
f 18939 18943 18945
f 18955 18957 18950
f 18945 18955 18948
f 18963 18964 18962
f 18960 18964 18963
f 18958 18959 18963
f 18968 18966 18965
f 18972 18970 18969
f 18972 18974 18973
f 18982 18984 18983
f 18982 18981 18978
f 18980 18984 18982
f 18985 18986 18988
f 18991 18993 18992
f 18994 18995 18991
f 18966 18968 18988
f 18996 18997 18976
f 18975 18977 18998
f 18969 18970 18960
f 18960 18970 18973
f 18983 18984 18995
f 18976 18968 18967
f 18987 18988 18997
f 18987 18996 18999
f 18964 18967 18965
f 18977 18975 18973
f 18985 18987 18980
f 18989 18984 18980
f 18991 18996 18998
f 18991 18995 18999
f 18973 18975 18967
f 18989 18999 18995
f 18993 18998 18977
f 18976 18997 18988
f 18832 18857 18856
f 18835 18837 18865
f 18856 18858 18833
f 18838 18868 18865
f 18832 18835 18864
f 18846 18932 18931
f 18846 18848 18933
f 18934 18935 18854
f 18855 18936 18934
f 18854 18935 18933
f 18842 18837 18836
f 18842 18845 18838
f 18882 18939 18938
f 18931 18932 18869
f 18886 18887 18944
f 18942 18944 18887
f 18882 18886 18943
f 18961 18962 18901
f 18897 18958 18961
f 18923 18979 18978
f 18966 18905 18904
f 18928 18929 18986
f 18965 18904 18901
f 18923 18928 18985
f 18891 18889 18862
f 18862 18889 18888
f 18871 18900 18898
f 18897 18900 18871
f 18876 18910 18912
f 18885 18924 18925
f 18883 18887 18925
f 18898 18891 18863
f 18878 18912 18924
f 18933 18959 18958
f 18937 18971 18969
f 18981 18983 18946
f 18981 18944 18942
f 18990 18992 18954
f 18956 18994 18990
f 18969 18959 18933
f 18946 18983 18994
f 18932 18958 18897
f 18883 18922 18978
f 18838 18845 18931
f 19009 19010 19008
f 19006 19010 19009
f 19004 19005 19009
f 19008 19016 19015
f 19008 19010 19017
f 19011 19012 19006
f 19006 19012 19014
f 19002 19005 19004
f 19004 19007 19003
f 19025 19026 19024
f 19021 19022 19025
f 19033 19034 19032
f 19030 19034 19033
f 19028 19029 19033
f 19039 19041 19040
f 19024 19038 19037
f 19024 19026 19039
f 19037 19038 19030
f 19030 19038 19040
f 19036 19035 19032
f 19041 19044 19043
f 19042 19044 19041
f 19040 19043 19036
f 19027 19042 19039
f 19020 19023 19037
f 19055 19054 19048
f 19053 19055 19049
f 19052 19058 19057
f 19052 19051 19047
f 19052 19049 19046
f 19053 19057 19058
f 19058 19059 19056
f 19057 19053 19047
f 19062 19063 19061
f 19061 19065 19064
f 19070 19071 19069
f 19066 19067 19070
f 19079 19080 19078
f 19076 19080 19079
f 19074 19075 19079
f 19082 19085 19084
f 19083 19086 19085
f 19069 19082 19081
f 19077 19078 19071
f 19067 19074 19077
f 19063 19067 19066
f 19066 19068 19065
f 19073 19075 19074
f 19074 19067 19063
f 19091 19089 19088
f 19099 19100 19098
f 19096 19100 19099
f 19112 19110 19108
f 19119 19117 19116
f 19117 19119 19121
f 19094 19108 19107
f 19098 19114 19113
f 19098 19100 19115
f 19116 19117 19109
f 19109 19117 19120
f 19094 19093 19089
f 19087 19089 19093
f 19115 19118 19116
f 19101 19118 19115
f 19124 19125 19123
f 19129 19130 19128
f 19128 19130 19132
f 19137 19139 19138
f 19138 19141 19140
f 19144 19145 19147
f 19146 19149 19148
f 19132 19147 19145
f 19128 19125 19124
f 19128 19131 19126
f 19139 19145 19144
f 19144 19148 19141
f 19134 19140 19141
f 19148 19149 19143
f 19135 19141 19148
f 19156 19154 19153
f 19153 19154 19151
f 19152 19155 19153
f 19164 19166 19165
f 19156 19166 19164
f 19168 19169 19159
f 19158 19159 19156
f 19166 19169 19168
f 19159 19161 19157
f 19167 19170 19169
f 19157 19167 19166
f 19159 19169 19170
f 19161 19170 19167
f 19179 19178 19175
f 19177 19180 19179
f 19183 19186 19185
f 19181 19182 19185
f 19188 19192 19191
f 19193 19189 19187
f 19201 19200 19196
f 19202 19203 19205
f 19205 19207 19208
f 19197 19196 19185
f 19185 19196 19195
f 19192 19203 19202
f 19202 19204 19193
f 19189 19193 19186
f 19208 19206 19199
f 19208 19201 19197
f 19193 19204 19197
f 19036 19124 19122
f 19045 19130 19129
f 19043 19044 19129
f 19043 19127 19124
f 19085 19086 19173
f 19183 19182 19105
f 19111 19188 19187
f 19111 19112 19190
f 19189 19183 19106
f 19112 19120 19194
f 19064 19065 19026
f 19022 19060 19064
f 19084 19085 19045
f 19042 19081 19084
f 19065 19068 19027
f 19027 19068 19081
f 19130 19172 19174
f 19147 19176 19175
f 19175 19178 19149
f 19174 19176 19147
f 19089 19049 19048
f 19089 19087 19046
f 19054 19055 19103
f 19056 19104 19103
f 19050 19092 19093
f 19107 19110 19059
f 19092 19050 19046
f 19059 19110 19104
f 19102 19088 19048
f 19093 19107 19058
f 19192 19188 19160
f 19171 19203 19192
f 19090 19088 19069
f 19099 19097 19078
f 19095 19099 19080
f 19078 19097 19090
f 19102 19082 19069
f 19152 19150 19123
f 19126 19155 19152
f 19163 19165 19139
f 19158 19155 19126
f 19139 19165 19168
f 19131 19145 19168
f 19173 19182 19181
f 19181 19184 19174
f 19195 19196 19177
f 19180 19200 19198
f 19200 19180 19177
f 19195 19176 19174
f 19105 19182 19173
f 19045 19085 19172
f 18755 18756 18580
f 18580 18756 18754
f 18583 18584 18760
f 18583 18758 18755
f 18601 18794 18793
f 18601 18603 18795
f 18603 18607 18796
f 18610 18611 18807
f 18754 18764 18585
f 18610 18805 18796
f 18584 18600 18793
f 18679 19001 19000
f 18679 18680 19002
f 18688 19012 19011
f 18688 18690 19013
f 18682 19005 19002
f 18682 18687 19011
f 18690 18700 19019
f 18742 19063 19062
f 18740 18741 19062
f 18748 18749 19073
f 18752 19076 19075
f 18751 19075 19073
f 18742 18748 19072
f 18753 19095 19076
f 18612 18613 18559
f 18592 18658 18659
f 18596 18659 18660
f 18561 18615 18614
f 18614 18616 18562
f 18563 18619 18615
f 18616 18631 18564
f 18609 18674 18678
f 18564 18631 18612
f 18660 18674 18609
f 18559 18613 18658
f 19000 19001 18808
f 18808 19001 19003
f 19015 19016 18826
f 18826 19016 19018
f 19003 19007 18812
f 18812 19007 19015
f 19032 18852 18851
f 19035 18855 18852
f 18950 19134 19133
f 19123 18937 18936
f 18954 19137 19136
f 18953 19136 19140
f 18950 18957 19140
f 19151 18972 18971
f 19151 19154 18974
f 18993 19164 19163
f 18974 19154 19164
f 19123 19150 18971
f 18992 19163 19137
f 18855 19035 19122
f 18702 18703 18622
f 18704 18705 18627
f 18622 18703 18704
f 18709 18710 18649
f 18709 18648 18647
f 18726 18657 18656
f 18721 18722 18656
f 18721 18652 18649
f 18730 18731 18696
f 18701 18741 18740
f 18739 18741 18701
f 18697 18732 18730
f 18739 18699 18696
f 18705 18706 18647
f 18726 18732 18697
f 18784 18831 18829
f 18792 18836 18834
f 18791 18834 18831
f 18818 18840 18839
f 18839 18841 18819
f 18820 18843 18840
f 18828 18851 18849
f 18849 18843 18820
f 18819 18841 18836
f 19013 19022 19021
f 19021 19023 19014
f 19017 19029 19028
f 19028 19031 19018
f 19014 19023 19020
f 19020 19029 19017
f 19019 19060 19022
f 19018 19031 18851
f 18740 19060 19019
f 18611 18678 19000
f 19215 19216 19218
f 19212 19216 19215
f 19213 19214 19220
f 19216 19219 19221
f 19212 19213 19219
f 19214 19222 19223
f 19231 19233 19232
f 19240 19239 19236
f 19241 19242 19235
f 19238 19239 19245
f 19235 19239 19238
f 19244 19245 19242
f 19246 19243 19242
f 19244 19241 19234
f 19251 19252 19250
f 19248 19251 19249
f 19256 19257 19255
f 19255 19259 19258
f 19255 19257 19260
f 19264 19265 19263
f 19267 19269 19268
f 19268 19271 19270
f 19277 19279 19278
f 19277 19276 19273
f 19275 19279 19277
f 19281 19283 19282
f 19252 19269 19267
f 19263 19281 19280
f 19258 19259 19252
f 19248 19254 19258
f 19269 19274 19273
f 19273 19276 19271
f 19260 19264 19262
f 19261 19264 19260
f 19280 19282 19275
f 19284 19279 19275
f 19259 19262 19253
f 19272 19280 19274
f 19253 19272 19269
f 19253 19262 19280
f 19289 19290 19288
f 19292 19289 19287
f 19299 19300 19298
f 19299 19302 19303
f 19301 19302 19299
f 19307 19310 19312
f 19321 19323 19322
f 19322 19323 19319
f 19322 19318 19317
f 19305 19286 19285
f 19308 19307 19239
f 19296 19316 19315
f 19293 19295 19315
f 19316 19296 19294
f 19298 19290 19289
f 19301 19297 19289
f 19312 19321 19320
f 19311 19320 19317
f 19292 19239 19285
f 19302 19301 19294
f 19304 19307 19309
f 19314 19317 19318
f 19301 19292 19286
f 19305 19309 19317
f 19314 19294 19286
f 19226 19257 19256
f 19224 19225 19256
f 19298 19228 19227
f 19250 19231 19230
f 19229 19247 19249
f 19232 19233 19267
f 19231 19250 19267
f 19306 19304 19242
f 19287 19288 19237
f 19288 19291 19240
f 19246 19307 19306
f 19242 19304 19285
f 19265 19295 19293
f 19313 19315 19283
f 19313 19281 19263
f 19328 19329 19331
f 19336 19337 19335
f 19333 19336 19334
f 19340 19341 19339
f 19342 19343 19345
f 19347 19349 19348
f 19346 19348 19351
f 19353 19355 19354
f 19330 19331 19343
f 19335 19347 19346
f 19353 19352 19338
f 19341 19355 19353
f 19332 19334 19331
f 19343 19346 19350
f 19340 19338 19335
f 19352 19354 19349
f 19338 19352 19347
f 19331 19334 19346
f 19368 19366 19365
f 19366 19368 19364
f 19380 19379 19376
f 19380 19377 19375
f 19385 19387 19386
f 19385 19384 19381
f 19375 19377 19362
f 19382 19381 19365
f 19370 19378 19375
f 19366 19363 19358
f 19381 19384 19373
f 19385 19382 19372
f 19362 19367 19365
f 19373 19370 19369
f 19378 19384 19386
f 19361 19365 19359
f 19373 19384 19378
f 19359 19371 19369
f 19362 19377 19383
f 19375 19361 19357
f 19359 19365 19381
f 19382 19366 19360
f 19324 19325 19332
f 19363 19327 19326
f 19376 19379 19356
f 19228 19325 19324
f 19290 19329 19328
f 19330 19291 19288
f 19300 19333 19332
f 19342 19344 19310
f 19350 19351 19323
f 19330 19342 19308
f 19329 19290 19227
f 19228 19298 19332
f 19392 19391 19388
f 19390 19393 19392
f 19397 19400 19399
f 19398 19401 19400
f 19397 19396 19391
f 19392 19393 19398
f 19399 19395 19394
f 19406 19405 19403
f 19411 19413 19412
f 19416 19415 19412
f 19412 19415 19414
f 19423 19422 19420
f 19430 19429 19426
f 19426 19429 19428
f 19418 19417 19405
f 19427 19426 19415
f 19414 19415 19426
f 19408 19409 19406
f 19418 19421 19420
f 19420 19422 19419
f 19414 19409 19408
f 19428 19429 19424
f 19428 19423 19421
f 19407 19410 19408
f 19425 19421 19409
f 19409 19421 19418
f 19437 19440 19439
f 19437 19438 19441
f 19443 19445 19444
f 19440 19443 19442
f 19436 19439 19435
f 19451 19454 19453
f 19451 19452 19455
f 19457 19459 19458
f 19465 19466 19464
f 19462 19466 19465
f 19460 19461 19465
f 19476 19477 19475
f 19473 19477 19476
f 19471 19472 19476
f 19449 19462 19461
f 19447 19448 19461
f 19454 19455 19469
f 19473 19472 19458
f 19453 19454 19449
f 19446 19450 19453
f 19462 19468 19470
f 19456 19458 19455
f 19469 19472 19471
f 19471 19474 19470
f 19470 19474 19467
f 19458 19472 19469
f 19449 19454 19468
f 19400 19437 19436
f 19401 19438 19437
f 19436 19434 19395
f 19451 19450 19422
f 19424 19452 19451
f 19430 19457 19456
f 19456 19452 19424
f 19419 19422 19450
f 19427 19432 19433
f 19431 19432 19427
f 19478 19479 19459
f 19473 19480 19481
f 19479 19480 19473
f 19402 19403 19390
f 19405 19393 19390
f 19419 19401 19398
f 19405 19417 19398
f 19441 19448 19447
f 19446 19448 19441
f 19460 19463 19445
f 19447 19460 19443
f 19419 19446 19438
f 19430 19433 19478
f 19486 19487 19489
f 19492 19495 19494
f 19492 19493 19496
f 19499 19500 19498
f 19490 19500 19499
f 19488 19489 19499
f 19494 19495 19490
f 19487 19491 19494
f 19484 19487 19486
f 19486 19488 19485
f 19464 19483 19482
f 19464 19466 19484
f 19475 19492 19491
f 19475 19477 19493
f 19467 19487 19484
f 19467 19474 19491
f 19502 19503 19505
f 19507 19506 19504
f 19509 19511 19510
f 19508 19510 19507
f 19515 19514 19512
f 19523 19525 19524
f 19531 19533 19532
f 19531 19530 19527
f 19529 19533 19531
f 19519 19523 19522
f 19528 19527 19520
f 19530 19532 19526
f 19530 19525 19523
f 19527 19523 19519
f 19538 19541 19540
f 19543 19544 19546
f 19546 19548 19547
f 19550 19552 19551
f 19554 19553 19551
f 19544 19543 19535
f 19550 19549 19540
f 19542 19552 19550
f 19553 19554 19557
f 19540 19536 19534
f 19544 19549 19551
f 19553 19548 19546
f 19553 19556 19555
f 19549 19544 19536
f 19563 19565 19564
f 19563 19562 19559
f 19561 19565 19563
f 19567 19569 19568
f 19573 19574 19572
f 19572 19576 19575
f 19572 19574 19577
f 19581 19580 19578
f 19565 19574 19573
f 19562 19564 19573
f 19579 19578 19568
f 19582 19583 19581
f 19568 19565 19561
f 19578 19580 19577
f 19568 19578 19574
f 19570 19582 19579
f 19590 19589 19587
f 19592 19594 19593
f 19596 19598 19597
f 19603 19602 19599
f 19601 19604 19603
f 19590 19596 19595
f 19600 19599 19593
f 19585 19588 19587
f 19587 19589 19586
f 19591 19593 19590
f 19599 19602 19598
f 19593 19599 19596
f 19560 19559 19524
f 19526 19561 19560
f 19567 19566 19532
f 19566 19561 19526
f 19585 19584 19547
f 19592 19591 19556
f 19591 19588 19555
f 19555 19588 19585
f 19506 19507 19519
f 19510 19511 19521
f 19507 19510 19520
f 19515 19536 19535
f 19534 19536 19515
f 19517 19538 19537
f 19516 19537 19534
f 19514 19511 19509
f 19543 19545 19529
f 19547 19533 19529
f 19543 19528 19521
f 19586 19569 19567
f 19595 19597 19583
f 19586 19589 19570
f 19595 19582 19570
f 19514 19535 19521
f 19547 19584 19567
f 19610 19608 19607
f 19610 19606 19605
f 19611 19612 19614
f 19614 19616 19615
f 19612 19611 19607
f 19611 19613 19609
f 19622 19621 19618
f 19617 19618 19621
f 19628 19627 19625
f 19632 19631 19629
f 19639 19638 19636
f 19622 19630 19629
f 19637 19636 19627
f 19623 19624 19622
f 19632 19635 19634
f 19633 19635 19632
f 19627 19624 19623
f 19638 19635 19633
f 19636 19633 19624
f 19624 19633 19630
f 19647 19646 19643
f 19648 19645 19643
f 19652 19651 19649
f 19655 19658 19657
f 19656 19658 19655
f 19661 19662 19664
f 19655 19654 19641
f 19660 19648 19646
f 19652 19642 19641
f 19652 19650 19640
f 19666 19665 19654
f 19648 19642 19640
f 19660 19659 19653
f 19656 19661 19663
f 19661 19656 19653
f 19660 19655 19642
f 19665 19651 19641
f 19670 19672 19671
f 19670 19669 19667
f 19676 19678 19677
f 19674 19676 19675
f 19681 19683 19682
f 19689 19687 19686
f 19689 19688 19684
f 19681 19680 19671
f 19671 19680 19679
f 19678 19685 19684
f 19670 19675 19677
f 19673 19675 19670
f 19684 19688 19683
f 19684 19681 19672
f 19694 19696 19695
f 19700 19699 19697
f 19713 19712 19709
f 19714 19711 19709
f 19718 19717 19715
f 19700 19710 19709
f 19709 19711 19701
f 19704 19716 19715
f 19690 19691 19698
f 19695 19696 19704
f 19695 19703 19702
f 19718 19708 19707
f 19718 19716 19705
f 19702 19703 19700
f 19715 19717 19713
f 19691 19693 19702
f 19715 19710 19700
f 19705 19716 19704
f 19668 19667 19634
f 19674 19673 19638
f 19638 19673 19668
f 19658 19691 19690
f 19664 19694 19693
f 19692 19694 19664
f 19663 19693 19691
f 19690 19697 19666
f 19647 19610 19609
f 19647 19644 19606
f 19615 19616 19662
f 19615 19661 19659
f 19659 19646 19609
f 19649 19651 19628
f 19666 19639 19637
f 19665 19637 19628
f 19676 19699 19701
f 19697 19699 19676
f 19714 19712 19687
f 19714 19689 19685
f 19701 19711 19685
f 19666 19697 19674
f 19721 19724 19723
f 19731 19732 19730
f 19728 19732 19731
f 19726 19727 19731
f 19736 19737 19735
f 19744 19745 19743
f 19741 19745 19744
f 19739 19740 19744
f 19724 19737 19736
f 19722 19723 19736
f 19734 19735 19728
f 19728 19735 19738
f 19737 19740 19739
f 19739 19742 19738
f 19738 19742 19733
f 19725 19740 19737
f 19719 19722 19734
f 19756 19757 19755
f 19753 19757 19756
f 19751 19752 19756
f 19755 19760 19759
f 19755 19757 19761
f 19749 19752 19751
f 19751 19754 19750
f 19767 19769 19768
f 19774 19773 19770
f 19777 19778 19776
f 19776 19780 19779
f 19776 19778 19781
f 19787 19785 19784
f 19783 19787 19786
f 19765 19778 19777
f 19790 19789 19773
f 19768 19769 19765
f 19763 19766 19768
f 19790 19783 19782
f 19770 19773 19769
f 19781 19786 19784
f 19782 19786 19781
f 19788 19789 19782
f 19773 19789 19788
f 19765 19769 19788
f 19795 19796 19794
f 19794 19798 19797
f 19808 19810 19809
f 19808 19807 19805
f 19799 19800 19796
f 19792 19795 19793
f 19807 19809 19804
f 19817 19818 19816
f 19814 19818 19817
f 19812 19813 19817
f 19824 19825 19823
f 19821 19825 19824
f 19829 19827 19826
f 19833 19831 19830
f 19837 19838 19840
f 19836 19838 19837
f 19843 19844 19846
f 19842 19844 19843
f 19826 19827 19814
f 19839 19840 19848
f 19830 19831 19821
f 19821 19831 19834
f 19846 19850 19849
f 19818 19824 19822
f 19824 19818 19814
f 19832 19830 19827
f 19838 19843 19845
f 19843 19838 19836
f 19827 19830 19820
f 19845 19849 19848
f 19730 19732 19792
f 19743 19800 19799
f 19743 19745 19801
f 19733 19795 19792
f 19733 19742 19799
f 19780 19852 19851
f 19785 19854 19853
f 19784 19853 19852
f 19747 19748 19721
f 19721 19748 19750
f 19759 19760 19741
f 19741 19760 19762
f 19750 19754 19725
f 19725 19754 19759
f 19851 19852 19829
f 19854 19833 19832
f 19852 19853 19832
f 19763 19764 19757
f 19761 19777 19775
f 19775 19779 19762
f 19758 19766 19763
f 19764 19777 19761
f 19796 19813 19812
f 19812 19815 19798
f 19801 19828 19826
f 19808 19837 19839
f 19835 19837 19808
f 19826 19813 19796
f 19839 19847 19811
f 19762 19779 19746
f 19746 19828 19801
f 19746 19779 19851
f 19865 19868 19867
f 19866 19868 19865
f 19865 19864 19858
f 19865 19859 19857
f 19867 19862 19860
f 19873 19874 19872
f 19872 19876 19875
f 19881 19880 19877
f 19887 19885 19884
f 19887 19886 19882
f 19893 19891 19890
f 19889 19893 19892
f 19889 19888 19869
f 19876 19895 19894
f 19894 19895 19883
f 19881 19870 19869
f 19879 19877 19872
f 19880 19876 19872
f 19892 19890 19885
f 19892 19887 19883
f 19896 19888 19883
f 19896 19895 19876
f 19896 19880 19869
f 19904 19902 19901
f 19906 19905 19901
f 19907 19903 19901
f 19911 19910 19908
f 19916 19914 19913
f 19918 19917 19913
f 19919 19915 19913
f 19916 19915 19899
f 19916 19900 19898
f 19911 19900 19899
f 19911 19909 19897
f 19907 19905 19898
f 19907 19900 19897
f 19912 19903 19897
f 19920 19914 19898
f 19927 19925 19924
f 19927 19926 19922
f 19930 19931 19929
f 19934 19935 19933
f 19943 19944 19942
f 19940 19944 19943
f 19938 19939 19943
f 19948 19950 19949
f 19948 19947 19945
f 19953 19954 19956
f 19954 19953 19951
f 19929 19931 19952
f 19932 19933 19923
f 19936 19932 19922
f 19923 19933 19937
f 19941 19942 19931
f 19930 19928 19925
f 19935 19939 19938
f 19938 19941 19937
f 19953 19955 19950
f 19953 19948 19946
f 19937 19941 19930
f 19931 19942 19958
f 19971 19969 19968
f 19971 19970 19966
f 19971 19967 19965
f 19975 19973 19972
f 19977 19976 19972
f 19980 19981 19979
f 19982 19983 19985
f 19988 19989 19987
f 19991 19993 19992
f 19961 19986 19987
f 19989 19988 19963
f 19987 19989 19964
f 19995 19994 19968
f 19995 19981 19980
f 19985 19997 19996
f 19977 19964 19963
f 19977 19973 19960
f 19992 19993 20000
f 19974 19972 19965
f 19976 19969 19965
f 19981 19988 19986
f 19990 19992 19985
f 19998 19988 19981
f 19992 19999 19997
f 19998 19995 19969
f 19998 19976 19963
f 19862 19967 19966
f 19975 19974 19867
f 19975 19868 19866
f 19867 19974 19967
f 19885 20002 20001
f 20004 20003 19890
f 19890 20003 20002
f 20001 20002 19935
f 20004 19940 19939
f 20003 19939 19935
f 19918 19862 19861
f 19918 19914 19860
f 19906 19859 19858
f 19906 19902 19856
f 19920 19864 19860
f 19920 19905 19858
f 19910 19881 19878
f 19919 19917 19891
f 19919 19893 19889
f 19881 19910 19899
f 19915 19889 19870
f 19944 19970 19968
f 19966 19970 19944
f 19952 19980 19978
f 19982 19984 19956
f 19958 19994 19980
f 19968 19994 19958
f 19917 19861 19855
f 19966 19940 19855
f 20004 19891 19855
f 19576 19748 19747
f 19576 19577 19749
f 19753 19752 19580
f 19580 19752 19749
f 19581 19583 19758
f 19598 19767 19766
f 19603 19771 19770
f 19603 19604 19772
f 19770 19767 19598
f 19597 19766 19758
f 19558 19575 19747
f 19874 19873 19682
f 19878 19877 19686
f 19879 19688 19686
f 19879 19874 19683
f 19904 19903 19707
f 19904 19708 19706
f 19713 19909 19908
f 19912 19909 19713
f 19912 19717 19707
f 19908 19878 19687
f 19539 19618 19617
f 19620 19621 19542
f 19617 19620 19541
f 19629 19631 19554
f 19554 19631 19634
f 19629 19552 19542
f 19667 19669 19594
f 19679 19680 19601
f 19682 19604 19601
f 19679 19600 19594
f 19667 19592 19557
f 19772 19873 19871
f 19871 19875 19774
f 19787 19886 19884
f 19886 19787 19783
f 19790 19894 19882
f 19894 19790 19774
f 19926 19924 19823
f 19823 19924 19921
f 19833 19934 19932
f 19936 19834 19831
f 19947 19949 19846
f 19936 19926 19825
f 19846 19949 19957
f 20001 19934 19833
f 19884 20001 19854
f 19682 19873 19772
f 20013 20014 20016
f 20011 20015 20016
f 20010 20012 20016
f 20019 20020 20022
f 20019 20021 20024
f 20028 20029 20031
f 20026 20030 20031
f 20025 20027 20031
f 20035 20036 20038
f 20035 20037 20040
f 20013 20015 20033
f 20018 20038 20036
f 20026 20027 20036
f 20026 20035 20039
f 20011 20012 20020
f 20011 20019 20023
f 20017 20023 20024
f 20025 20032 20033
f 20025 20029 20034
f 20009 20015 20023
f 20009 20027 20033
f 20009 20017 20036
f 20041 20042 20044
f 20046 20048 20047
f 20042 20045 20047
f 20049 20050 20052
f 20053 20054 20056
f 20055 20058 20057
f 20063 20065 20064
f 20062 20064 20067
f 20072 20074 20073
f 20049 20068 20069
f 20049 20051 20070
f 20072 20071 20059
f 20061 20074 20072
f 20052 20060 20059
f 20055 20056 20063
f 20062 20066 20058
f 20057 20058 20052
f 20066 20067 20061
f 20052 20058 20066
f 20059 20071 20070
f 20078 20079 20081
f 20078 20080 20077
f 20088 20086 20085
f 20084 20087 20085
f 20092 20090 20089
f 20095 20096 20094
f 20099 20100 20098
f 20100 20103 20102
f 20093 20094 20088
f 20097 20098 20092
f 20088 20091 20089
f 20096 20099 20097
f 20094 20097 20091
f 20105 20107 20106
f 20108 20109 20111
f 20108 20110 20107
f 20115 20113 20112
f 20119 20117 20116
f 20124 20122 20121
f 20127 20128 20126
f 20122 20115 20114
f 20126 20119 20118
f 20118 20116 20113
f 20124 20127 20125
f 20125 20118 20115
f 20007 20008 20079
f 20005 20007 20078
f 20028 20082 20083
f 20028 20030 20084
f 20043 20044 20105
f 20048 20109 20108
f 20044 20047 20108
f 20006 20041 20043
f 20079 20104 20106
f 20037 20038 20069
f 20021 20022 20054
f 20053 20057 20024
f 20018 20024 20057
f 20018 20050 20069
f 20112 20113 20096
f 20117 20100 20099
f 20116 20099 20096
f 20007 20039 20040
f 20006 20008 20040
f 20005 20030 20039
f 20041 20068 20070
f 20071 20073 20046
f 20075 20048 20046
f 20070 20071 20045
f 20077 20087 20084
f 20095 20093 20080
f 20093 20087 20077
f 20107 20114 20112
f 20111 20123 20121
f 20120 20123 20111
f 20110 20121 20114
f 20006 20037 20068
f 20112 20095 20081
f 20005 20076 20084
f 20043 20104 20079
f 20130 20131 20133
f 20146 20147 20149
f 20150 20151 20153
f 20142 20143 20147
f 20147 20150 20152
f 20144 20150 20147
f 20159 20161 20160
f 20162 20163 20165
f 20154 20155 20159
f 20157 20163 20162
f 20162 20164 20161
f 20155 20156 20162
f 20158 20160 20153
f 20145 20154 20158
f 20172 20174 20173
f 20172 20171 20168
f 20170 20174 20172
f 20182 20184 20183
f 20182 20181 20178
f 20180 20184 20182
f 20193 20195 20194
f 20193 20192 20189
f 20191 20195 20193
f 20173 20186 20185
f 20190 20189 20175
f 20177 20191 20190
f 20174 20176 20175
f 20189 20192 20187
f 20185 20186 20180
f 20187 20184 20180
f 20187 20192 20188
f 20185 20179 20167
f 20175 20189 20186
f 20204 20205 20203
f 20201 20205 20204
f 20200 20204 20202
f 20208 20209 20207
f 20217 20218 20216
f 20214 20218 20217
f 20212 20213 20217
f 20207 20209 20220
f 20201 20210 20211
f 20216 20209 20208
f 20205 20208 20206
f 20212 20215 20211
f 20211 20215 20208
f 20201 20200 20183
f 20183 20200 20199
f 20214 20213 20194
f 20194 20213 20212
f 20212 20210 20188
f 20188 20210 20201
f 20196 20197 20195
f 20214 20221 20222
f 20199 20198 20166
f 20197 20221 20214
f 20224 20226 20225
f 20229 20231 20230
f 20234 20233 20230
f 20230 20233 20232
f 20226 20229 20228
f 20228 20232 20227
f 20242 20241 20239
f 20242 20244 20243
f 20239 20241 20238
f 20252 20254 20253
f 20250 20252 20251
f 20256 20258 20257
f 20261 20260 20257
f 20257 20260 20259
f 20270 20272 20271
f 20270 20269 20266
f 20268 20272 20270
f 20256 20255 20246
f 20248 20258 20256
f 20263 20262 20253
f 20264 20265 20261
f 20263 20267 20266
f 20251 20253 20248
f 20251 20247 20245
f 20269 20265 20264
f 20262 20266 20264
f 20262 20258 20248
f 20276 20274 20273
f 20274 20278 20277
f 20283 20287 20288
f 20282 20284 20288
f 20292 20294 20293
f 20297 20296 20293
f 20293 20296 20295
f 20298 20299 20301
f 20302 20303 20305
f 20307 20309 20308
f 20311 20310 20308
f 20278 20299 20298
f 20298 20300 20279
f 20304 20305 20288
f 20286 20288 20305
f 20290 20309 20307
f 20300 20301 20307
f 20283 20284 20292
f 20283 20291 20295
f 20295 20296 20290
f 20299 20302 20304
f 20280 20287 20295
f 20285 20302 20299
f 20280 20301 20304
f 20312 20309 20290
f 20280 20289 20307
f 20316 20317 20319
f 20321 20323 20322
f 20314 20315 20321
f 20320 20322 20319
f 20313 20314 20320
f 20324 20325 20328
f 20333 20332 20329
f 20331 20334 20333
f 20339 20338 20336
f 20341 20343 20342
f 20345 20348 20347
f 20345 20346 20349
f 20328 20341 20340
f 20333 20345 20344
f 20333 20334 20346
f 20326 20330 20329
f 20329 20332 20328
f 20344 20347 20343
f 20335 20336 20331
f 20338 20334 20331
f 20351 20349 20346
f 20350 20346 20334
f 20332 20344 20341
f 20326 20325 20260
f 20260 20325 20324
f 20337 20336 20271
f 20271 20336 20335
f 20335 20330 20265
f 20265 20330 20326
f 20234 20247 20246
f 20245 20247 20234
f 20235 20249 20245
f 20246 20255 20236
f 20340 20342 20323
f 20315 20327 20340
f 20278 20274 20237
f 20281 20282 20240
f 20240 20282 20286
f 20244 20303 20302
f 20281 20239 20237
f 20238 20241 20285
f 20243 20302 20285
f 20286 20303 20244
f 20252 20277 20279
f 20273 20277 20252
f 20306 20308 20268
f 20310 20272 20268
f 20263 20300 20306
f 20279 20300 20263
f 20352 20337 20272
f 20356 20358 20357
f 20362 20364 20363
f 20365 20366 20368
f 20365 20369 20370
f 20365 20367 20371
f 20374 20376 20375
f 20373 20375 20378
f 20353 20354 20368
f 20360 20376 20374
f 20368 20374 20373
f 20367 20373 20377
f 20358 20362 20361
f 20353 20355 20357
f 20359 20361 20363
f 20354 20357 20361
f 20353 20366 20372
f 20359 20374 20368
f 20380 20382 20381
f 20384 20386 20385
f 20388 20390 20389
f 20392 20394 20393
f 20382 20388 20387
f 20385 20386 20392
f 20383 20385 20382
f 20391 20393 20390
f 20385 20391 20388
f 20397 20398 20400
f 20403 20405 20404
f 20406 20407 20409
f 20408 20411 20410
f 20416 20418 20417
f 20416 20415 20412
f 20414 20418 20416
f 20423 20422 20420
f 20395 20396 20409
f 20421 20420 20404
f 20404 20420 20419
f 20409 20413 20412
f 20412 20415 20411
f 20399 20400 20403
f 20397 20399 20396
f 20419 20420 20414
f 20422 20418 20414
f 20399 20402 20401
f 20419 20413 20401
f 20401 20413 20409
f 20425 20427 20426
f 20430 20431 20433
f 20428 20429 20433
f 20434 20435 20437
f 20441 20443 20442
f 20438 20439 20443
f 20426 20427 20435
f 20432 20433 20441
f 20438 20441 20433
f 20430 20432 20427
f 20435 20440 20442
f 20432 20440 20435
f 20449 20447 20446
f 20444 20445 20448
f 20453 20451 20450
f 20459 20457 20456
f 20454 20455 20458
f 20462 20463 20461
f 20456 20457 20449
f 20445 20454 20456
f 20461 20453 20452
f 20452 20450 20447
f 20459 20462 20460
f 20457 20460 20452
f 20467 20465 20464
f 20470 20471 20469
f 20475 20473 20472
f 20479 20477 20476
f 20473 20467 20466
f 20477 20471 20470
f 20470 20468 20465
f 20478 20476 20473
f 20476 20470 20467
f 20484 20485 20483
f 20481 20484 20482
f 20489 20487 20486
f 20495 20496 20494
f 20496 20495 20491
f 20490 20491 20495
f 20501 20499 20498
f 20494 20485 20484
f 20490 20493 20484
f 20499 20489 20488
f 20488 20486 20483
f 20496 20500 20498
f 20498 20488 20485
f 20504 20505 20503
f 20508 20509 20507
f 20513 20511 20510
f 20517 20515 20514
f 20511 20505 20504
f 20515 20509 20508
f 20505 20508 20506
f 20516 20514 20511
f 20514 20508 20505
f 20371 20445 20444
f 20377 20378 20455
f 20377 20454 20445
f 20410 20411 20481
f 20492 20491 20417
f 20417 20491 20490
f 20497 20492 20418
f 20415 20490 20481
f 20376 20407 20406
f 20375 20406 20410
f 20363 20364 20398
f 20363 20397 20395
f 20360 20395 20407
f 20483 20459 20458
f 20480 20482 20458
f 20486 20487 20463
f 20486 20462 20459
f 20390 20425 20424
f 20394 20431 20430
f 20393 20430 20425
f 20503 20475 20474
f 20506 20507 20479
f 20503 20506 20478
f 20379 20381 20358
f 20387 20389 20364
f 20381 20387 20362
f 20424 20426 20400
f 20403 20434 20436
f 20400 20426 20434
f 20466 20464 20451
f 20474 20472 20461
f 20472 20466 20453
f 20489 20504 20502
f 20512 20510 20499
f 20510 20504 20489
f 20389 20424 20398
f 20487 20502 20474
f 20410 20480 20455
f 20519 20521 20520
f 20522 20523 20525
f 20522 20524 20521
f 20534 20532 20531
f 20538 20536 20535
f 20542 20540 20539
f 20546 20544 20543
f 20540 20534 20533
f 20544 20538 20537
f 20537 20535 20532
f 20545 20543 20540
f 20543 20537 20534
f 20550 20548 20547
f 20554 20552 20551
f 20558 20556 20555
f 20562 20560 20559
f 20556 20550 20549
f 20560 20554 20553
f 20553 20551 20548
f 20561 20559 20556
f 20559 20553 20550
f 20566 20564 20563
f 20570 20568 20567
f 20574 20572 20571
f 20577 20578 20576
f 20572 20566 20565
f 20576 20570 20569
f 20569 20567 20564
f 20577 20575 20572
f 20575 20569 20566
f 20582 20580 20579
f 20586 20584 20583
f 20589 20590 20588
f 20594 20592 20591
f 20588 20582 20581
f 20592 20586 20585
f 20585 20583 20580
f 20593 20591 20588
f 20591 20585 20582
f 20523 20526 20528
f 20564 20542 20541
f 20568 20546 20545
f 20567 20545 20542
f 20580 20558 20557
f 20584 20562 20561
f 20583 20561 20558
f 20549 20547 20536
f 20557 20555 20544
f 20555 20549 20538
f 20581 20579 20568
f 20589 20587 20576
f 20587 20581 20570
f 20579 20557 20546
f 20600 20602 20601
f 20604 20605 20607
f 20609 20611 20610
f 20614 20615 20613
f 20613 20617 20616
f 20613 20615 20618
f 20620 20623 20622
f 20626 20627 20625
f 20602 20615 20614
f 20599 20601 20614
f 20611 20627 20626
f 20608 20610 20626
f 20607 20609 20608
f 20624 20625 20620
f 20604 20606 20602
f 20618 20622 20621
f 20619 20622 20618
f 20606 20619 20615
f 20606 20608 20624
f 20631 20632 20634
f 20630 20632 20631
f 20638 20641 20640
f 20639 20642 20641
f 20640 20636 20635
f 20648 20647 20643
f 20647 20649 20645
f 20646 20650 20648
f 20656 20657 20655
f 20657 20656 20652
f 20658 20659 20657
f 20651 20652 20646
f 20650 20656 20654
f 20656 20650 20646
f 20638 20637 20597
f 20644 20643 20616
f 20623 20653 20652
f 20621 20622 20652
f 20621 20651 20644
f 20631 20633 20628
f 20629 20631 20627
f 20616 20598 20596
f 20612 20596 20595
f 20643 20645 20639
f 20642 20649 20647
f 20649 20642 20639
f 20616 20643 20638
f 20661 20663 20662
f 20664 20665 20667
f 20676 20674 20673
f 20672 20675 20673
f 20661 20664 20666
f 20673 20674 20670
f 20668 20671 20673
f 20678 20680 20679
f 20685 20684 20681
f 20682 20683 20686
f 20695 20698 20697
f 20696 20699 20698
f 20703 20702 20700
f 20695 20694 20684
f 20685 20686 20696
f 20689 20701 20700
f 20678 20681 20684
f 20690 20694 20697
f 20687 20688 20686
f 20700 20702 20699
f 20700 20696 20686
f 20680 20684 20694
f 20713 20711 20710
f 20717 20715 20714
f 20719 20722 20721
f 20720 20723 20722
f 20727 20725 20724
f 20709 20719 20718
f 20721 20722 20713
f 20725 20717 20716
f 20716 20714 20711
f 20723 20726 20724
f 20722 20724 20716
f 20730 20731 20729
f 20734 20735 20733
f 20739 20737 20736
f 20743 20741 20740
f 20737 20731 20730
f 20740 20741 20735
f 20731 20734 20732
f 20739 20742 20740
f 20737 20740 20734
f 20747 20745 20744
f 20745 20747 20749
f 20753 20751 20750
f 20763 20764 20762
f 20760 20764 20763
f 20758 20759 20763
f 20754 20755 20747
f 20747 20755 20757
f 20762 20753 20752
f 20752 20750 20748
f 20756 20759 20758
f 20758 20761 20757
f 20757 20761 20752
f 20767 20768 20766
f 20772 20770 20769
f 20778 20776 20775
f 20778 20777 20773
f 20781 20782 20780
f 20780 20784 20783
f 20785 20781 20779
f 20780 20782 20786
f 20776 20768 20767
f 20784 20772 20771
f 20771 20769 20766
f 20785 20783 20776
f 20783 20771 20768
f 20785 20778 20774
f 20670 20709 20708
f 20676 20720 20719
f 20674 20719 20709
f 20744 20745 20692
f 20693 20746 20744
f 20698 20755 20754
f 20698 20699 20756
f 20760 20759 20702
f 20702 20759 20756
f 20697 20754 20746
f 20706 20774 20773
f 20707 20781 20774
f 20665 20677 20679
f 20692 20676 20675
f 20720 20745 20748
f 20751 20727 20726
f 20750 20726 20723
f 20766 20739 20738
f 20770 20743 20742
f 20769 20742 20739
f 20704 20705 20703
f 20717 20730 20728
f 20738 20736 20725
f 20736 20730 20717
f 20767 20765 20751
f 20764 20777 20775
f 20773 20777 20764
f 20762 20775 20767
f 20765 20738 20727
f 20773 20760 20703
f 20692 20745 20720
f 20148 20149 20519
f 20152 20153 20523
f 20149 20152 20522
f 20160 20161 20527
f 20165 20530 20529
f 20161 20164 20529
f 20160 20526 20523
f 20318 20319 20661
f 20323 20665 20664
f 20322 20664 20661
f 20343 20678 20677
f 20348 20682 20681
f 20348 20349 20683
f 20351 20687 20683
f 20347 20681 20678
f 20342 20677 20665
f 20074 20179 20178
f 20178 20181 20075
f 20065 20169 20168
f 20168 20171 20067
f 20067 20171 20167
f 20167 20179 20074
f 20202 20203 20124
f 20120 20199 20202
f 20207 20128 20127
f 20206 20127 20124
f 20207 20219 20129
f 20075 20181 20166
f 20198 20199 20120
f 20166 20198 20109
f 20423 20598 20597
f 20596 20598 20423
f 20595 20596 20421
f 20635 20636 20496
f 20640 20641 20501
f 20497 20637 20635
f 20636 20640 20500
f 20436 20437 20600
f 20443 20605 20604
f 20603 20605 20443
f 20437 20442 20604
f 20647 20648 20513
f 20655 20517 20516
f 20648 20654 20516
f 20436 20599 20595
f 20641 20647 20512
f 20597 20637 20497
f 20316 20318 20165
f 20711 20574 20573
f 20715 20578 20577
f 20714 20577 20574
f 20728 20729 20590
f 20733 20594 20593
f 20732 20593 20590
f 20715 20728 20589
f 20010 20130 20132
f 20010 20014 20134
f 20136 20137 20022
f 20012 20132 20136
f 20138 20139 20056
f 20063 20140 20141
f 20056 20139 20140
f 20092 20143 20142
f 20151 20150 20102
f 20144 20143 20092
f 20142 20146 20101
f 20102 20150 20144
f 20145 20151 20103
f 20119 20155 20154
f 20157 20156 20126
f 20126 20156 20155
f 20129 20163 20157
f 20137 20138 20054
f 20117 20154 20145
f 20223 20225 20170
f 20227 20174 20170
f 20232 20233 20177
f 20227 20232 20176
f 20236 20191 20177
f 20259 20197 20196
f 20315 20314 20216
f 20220 20317 20316
f 20216 20314 20313
f 20313 20317 20220
f 20324 20327 20222
f 20236 20255 20196
f 20222 20327 20315
f 20259 20324 20221
f 20520 20521 20386
f 20524 20525 20394
f 20521 20524 20392
f 20428 20526 20527
f 20428 20431 20528
f 20438 20529 20530
f 20429 20527 20529
f 20533 20531 20469
f 20541 20539 20477
f 20539 20533 20471
f 20509 20565 20563
f 20573 20571 20515
f 20571 20565 20509
f 20394 20525 20528
f 20507 20563 20541
f 20662 20663 20607
f 20662 20605 20603
f 20609 20666 20667
f 20668 20669 20623
f 20672 20671 20625
f 20628 20675 20672
f 20663 20666 20609
f 20625 20671 20668
f 20679 20680 20630
f 20634 20693 20691
f 20690 20693 20634
f 20690 20632 20630
f 20657 20712 20710
f 20721 20659 20658
f 20708 20718 20658
f 20659 20721 20712
f 20667 20679 20629
f 20691 20675 20628
f 20708 20653 20623
f 20141 20223 20169
f 20316 20163 20129
f 20530 20660 20603
f 20710 20573 20517
f 20318 20660 20530
f 20798 20796 20794
f 20802 20800 20799
f 20806 20804 20803
f 20809 20810 20808
f 20814 20812 20811
f 20808 20802 20801
f 20812 20806 20805
f 20805 20803 20800
f 20810 20813 20811
f 20811 20805 20802
f 20818 20816 20815
f 20821 20822 20820
f 20826 20824 20823
f 20830 20828 20827
f 20824 20818 20817
f 20828 20822 20821
f 20821 20819 20816
f 20829 20827 20824
f 20827 20821 20818
f 20834 20832 20831
f 20837 20838 20836
f 20841 20842 20840
f 20845 20846 20844
f 20839 20840 20834
f 20843 20844 20838
f 20837 20835 20832
f 20845 20843 20840
f 20843 20837 20834
f 20850 20848 20847
f 20854 20852 20851
f 20857 20858 20856
f 20862 20860 20859
f 20856 20850 20849
f 20860 20854 20853
f 20853 20851 20848
f 20858 20861 20859
f 20859 20853 20850
f 20831 20832 20810
f 20835 20836 20814
f 20832 20835 20813
f 20848 20826 20825
f 20852 20830 20829
f 20851 20829 20826
f 20817 20815 20804
f 20825 20823 20812
f 20823 20817 20806
f 20849 20847 20836
f 20857 20855 20844
f 20855 20849 20838
f 20847 20825 20814
f 20866 20864 20863
f 20869 20870 20868
f 20874 20872 20871
f 20877 20878 20876
f 20872 20866 20865
f 20875 20876 20870
f 20869 20867 20864
f 20877 20875 20872
f 20875 20869 20866
f 20881 20882 20880
f 20886 20884 20883
f 20890 20888 20887
f 20894 20892 20891
f 20888 20882 20881
f 20892 20886 20885
f 20882 20885 20883
f 20893 20891 20888
f 20888 20891 20885
f 20898 20896 20895
f 20902 20900 20899
f 20906 20904 20903
f 20910 20908 20907
f 20904 20898 20897
f 20908 20902 20901
f 20901 20899 20896
f 20906 20909 20907
f 20907 20901 20898
f 20914 20912 20911
f 20918 20916 20915
f 20922 20920 20919
f 20926 20924 20923
f 20920 20914 20913
f 20924 20918 20917
f 20917 20915 20912
f 20925 20923 20920
f 20923 20917 20914
f 20896 20874 20873
f 20900 20878 20877
f 20899 20877 20874
f 20912 20890 20889
f 20916 20894 20893
f 20915 20893 20890
f 20870 20881 20879
f 20878 20889 20887
f 20876 20887 20881
f 20913 20911 20900
f 20921 20919 20908
f 20919 20913 20902
f 20911 20889 20878
f 20930 20928 20927
f 20934 20932 20931
f 20938 20936 20935
f 20942 20940 20939
f 20936 20930 20929
f 20940 20934 20933
f 20930 20933 20931
f 20941 20939 20936
f 20939 20933 20930
f 20946 20944 20943
f 20950 20948 20947
f 20954 20952 20951
f 20958 20956 20955
f 20952 20946 20945
f 20956 20950 20949
f 20949 20947 20944
f 20957 20955 20952
f 20955 20949 20946
f 20962 20960 20959
f 20965 20966 20964
f 20970 20968 20967
f 20973 20974 20972
f 20968 20962 20961
f 20971 20972 20966
f 20965 20963 20960
f 20973 20971 20968
f 20971 20965 20962
f 20978 20976 20975
f 20982 20980 20979
f 20986 20984 20983
f 20990 20988 20987
f 20984 20978 20977
f 20988 20982 20981
f 20978 20981 20979
f 20986 20989 20987
f 20984 20987 20981
f 20960 20938 20937
f 20964 20942 20941
f 20963 20941 20938
f 20976 20954 20953
f 20980 20958 20957
f 20976 20979 20957
f 20945 20943 20932
f 20953 20951 20940
f 20951 20945 20934
f 20966 20977 20975
f 20985 20983 20972
f 20972 20983 20977
f 20964 20975 20953
f 20994 20992 20991
f 20998 20996 20995
f 21002 21000 20999
f 21006 21004 21003
f 21000 20994 20993
f 21004 20998 20997
f 20997 20995 20992
f 21005 21003 21000
f 21003 20997 20994
f 21010 21008 21007
f 21014 21012 21011
f 21018 21016 21015
f 21022 21020 21019
f 21016 21010 21009
f 21020 21014 21013
f 21013 21011 21008
f 21021 21019 21016
f 21019 21013 21010
f 21026 21024 21023
f 21030 21028 21027
f 21034 21032 21031
f 21038 21036 21035
f 21032 21026 21025
f 21036 21030 21029
f 21029 21027 21024
f 21037 21035 21032
f 21035 21029 21026
f 21042 21040 21039
f 21046 21044 21043
f 21050 21048 21047
f 21053 21054 21052
f 21048 21042 21041
f 21052 21046 21045
f 21042 21045 21043
f 21053 21051 21048
f 21048 21051 21045
f 21024 21002 21001
f 21028 21006 21005
f 21027 21005 21002
f 21040 21018 21017
f 21044 21022 21021
f 21043 21021 21018
f 20998 21009 21007
f 21017 21015 21004
f 21015 21009 20998
f 21041 21039 21028
f 21049 21047 21036
f 21047 21041 21030
f 21039 21017 21006
f 20928 20842 20841
f 20931 20932 20846
f 20928 20931 20845
f 20943 20944 20858
f 20948 20862 20861
f 20944 20947 20861
f 20943 20857 20846
f 20992 20906 20905
f 20996 20910 20909
f 20995 20909 20906
f 21008 20922 20921
f 21012 20926 20925
f 21011 20925 20922
f 21007 20921 20910
f 20791 20792 20789
f 20792 20793 20790
f 20865 20863 20820
f 20830 20873 20871
f 20828 20871 20865
f 20897 20895 20852
f 20905 20903 20860
f 20903 20897 20854
f 20895 20873 20830
f 20993 20991 20948
f 21001 20999 20956
f 20999 20993 20950
f 21025 21023 20980
f 21033 21031 20988
f 21031 21025 20982
f 21023 21001 20958
f 20991 20905 20862
f 21063 21065 21064
f 21068 21067 21064
f 21064 21067 21066
f 21063 21062 21056
f 21058 21065 21063
f 21066 21061 21059
f 21077 21076 21073
f 21075 21078 21077
f 21074 21073 21071
f 21083 21085 21084
f 21083 21082 21079
f 21081 21085 21083
f 21093 21092 21090
f 21098 21097 21095
f 21105 21104 21101
f 21103 21106 21105
f 21096 21095 21084
f 21084 21095 21094
f 21093 21102 21101
f 21088 21091 21090
f 21090 21092 21089
f 21099 21101 21104
f 21086 21087 21081
f 21089 21085 21081
f 21099 21100 21098
f 21089 21099 21096
f 21092 21101 21099
f 21080 21079 21060
f 21088 21087 21067
f 21067 21087 21086
f 21086 21080 21061
f 21069 21091 21088
f 21082 21072 21070
f 21094 21095 21075
f 21097 21078 21075
f 21094 21074 21072
f 21108 21111 21110
f 21118 21119 21117
f 21115 21119 21118
f 21113 21114 21118
f 21126 21125 21122
f 21128 21131 21130
f 21134 21137 21136
f 21132 21133 21136
f 21117 21128 21127
f 21117 21119 21129
f 21126 21139 21138
f 21122 21125 21121
f 21138 21139 21134
f 21134 21139 21140
f 21121 21119 21115
f 21129 21133 21132
f 21132 21135 21131
f 21121 21133 21129
f 21121 21125 21138
f 21143 21144 21142
f 21137 21144 21143
f 21135 21136 21143
f 21109 21114 21113
f 21113 21116 21111
f 21116 21127 21112
f 21077 21108 21107
f 21077 21078 21109
f 21115 21114 21097
f 21105 21123 21122
f 21105 21106 21124
f 21120 21115 21098
f 21104 21122 21120
f 21097 21114 21109
f 21147 21149 21148
f 21152 21151 21148
f 21148 21151 21150
f 21162 21164 21163
f 21162 21161 21158
f 21160 21164 21162
f 21171 21173 21172
f 21171 21170 21167
f 21169 21173 21171
f 21176 21178 21177
f 21168 21167 21156
f 21176 21175 21163
f 21163 21175 21174
f 21152 21157 21156
f 21155 21157 21152
f 21167 21170 21166
f 21154 21159 21158
f 21161 21157 21155
f 21174 21175 21169
f 21177 21173 21169
f 21153 21158 21155
f 21174 21168 21157
f 21156 21167 21165
f 21179 21180 21182
f 21182 21184 21183
f 21186 21188 21187
f 21190 21189 21187
f 21194 21193 21191
f 21184 21192 21191
f 21185 21187 21182
f 21187 21189 21184
f 21195 21192 21184
f 21203 21202 21200
f 21201 21200 21196
f 21202 21199 21198
f 21209 21208 21205
f 21204 21205 21208
f 21211 21213 21212
f 21216 21218 21217
f 21222 21221 21219
f 21216 21215 21208
f 21208 21215 21214
f 21220 21219 21212
f 21210 21212 21209
f 21219 21221 21218
f 21212 21219 21216
f 21226 21225 21223
f 21226 21230 21229
f 21227 21228 21226
f 21232 21230 21226
f 21238 21240 21239
f 21242 21244 21243
f 21248 21247 21245
f 21246 21245 21239
f 21247 21244 21242
f 21206 21205 21172
f 21172 21205 21204
f 21178 21211 21210
f 21210 21206 21173
f 21194 21224 21223
f 21203 21238 21237
f 21202 21237 21236
f 21234 21235 21222
f 21198 21199 21194
f 21190 21197 21196
f 21195 21200 21198
f 21196 21200 21195
f 21230 21242 21241
f 21227 21237 21239
f 21236 21237 21227
f 21232 21245 21242
f 21247 21233 21231
f 21239 21245 21232
f 21179 21181 21160
f 21183 21164 21160
f 21191 21193 21178
f 21183 21191 21176
f 21223 21225 21213
f 21229 21220 21213
f 21243 21235 21234
f 21229 21241 21234
f 21193 21223 21211
f 21194 21199 21236
f 21254 21256 21255
f 21256 21258 21257
f 21259 21260 21262
f 21262 21265 21264
f 21263 21265 21262
f 21265 21267 21266
f 21249 21250 21254
f 21252 21260 21259
f 21259 21261 21256
f 21261 21264 21258
f 21251 21259 21254
f 21274 21275 21277
f 21273 21275 21274
f 21281 21280 21278
f 21284 21285 21283
f 21290 21289 21287
f 21292 21295 21294
f 21294 21296 21293
f 21277 21288 21287
f 21286 21288 21277
f 21292 21291 21280
f 21271 21281 21279
f 21285 21295 21292
f 21280 21275 21273
f 21286 21291 21293
f 21293 21296 21290
f 21280 21291 21286
f 21292 21281 21271
f 21303 21302 21300
f 21305 21307 21306
f 21298 21301 21300
f 21306 21303 21301
f 21299 21304 21301
f 21317 21316 21314
f 21321 21322 21324
f 21319 21322 21321
f 21321 21323 21320
f 21326 21328 21327
f 21331 21334 21333
f 21334 21331 21329
f 21317 21326 21325
f 21324 21331 21330
f 21329 21331 21324
f 21320 21323 21317
f 21330 21333 21328
f 21330 21326 21317
f 21336 21338 21337
f 21342 21341 21339
f 21346 21345 21343
f 21350 21349 21347
f 21338 21344 21343
f 21348 21347 21341
f 21339 21341 21338
f 21349 21346 21344
f 21341 21347 21344
f 21315 21314 21289
f 21295 21319 21318
f 21320 21296 21294
f 21296 21320 21315
f 21313 21319 21295
f 21303 21336 21335
f 21307 21340 21339
f 21306 21339 21336
f 21258 21298 21297
f 21266 21267 21305
f 21258 21264 21299
f 21266 21304 21299
f 21312 21350 21348
f 21348 21342 21310
f 21289 21309 21308
f 21352 21351 21314
f 21263 21274 21276
f 21272 21274 21263
f 21268 21272 21260
f 21276 21287 21267
f 21308 21309 21307
f 21325 21327 21312
f 21325 21311 21310
f 21352 21342 21340
f 21267 21287 21308
f 21352 21316 21310
f 21312 21327 21353
f 21351 21340 21307
f 21314 21351 21309
f 21356 21359 21358
f 21354 21355 21358
f 21363 21362 21360
f 21368 21369 21367
f 21367 21371 21370
f 21374 21375 21373
f 21373 21377 21376
f 21359 21369 21368
f 21357 21358 21368
f 21375 21374 21362
f 21362 21359 21356
f 21374 21372 21367
f 21372 21376 21371
f 21362 21374 21369
f 21381 21380 21378
f 21383 21385 21384
f 21392 21390 21389
f 21390 21394 21393
f 21398 21396 21395
f 21400 21399 21395
f 21381 21392 21391
f 21385 21398 21397
f 21384 21381 21379
f 21397 21395 21390
f 21395 21399 21394
f 21394 21399 21388
f 21384 21397 21392
f 21412 21413 21411
f 21409 21413 21412
f 21407 21408 21412
f 21419 21417 21416
f 21419 21418 21414
f 21420 21421 21409
f 21423 21415 21414
f 21418 21416 21411
f 21414 21418 21413
f 21421 21422 21414
f 21428 21429 21427
f 21429 21428 21424
f 21434 21435 21433
f 21431 21435 21434
f 21436 21437 21425
f 21438 21439 21431
f 21431 21439 21441
f 21429 21434 21432
f 21434 21429 21425
f 21371 21421 21420
f 21423 21422 21376
f 21422 21421 21371
f 21364 21370 21420
f 21423 21377 21365
f 21437 21436 21393
f 21400 21439 21438
f 21400 21401 21440
f 21430 21425 21387
f 21386 21393 21436
f 21437 21394 21387
f 21388 21399 21438
f 21404 21379 21378
f 21405 21406 21383
f 21378 21380 21363
f 21375 21391 21389
f 21393 21377 21373
f 21393 21386 21365
f 21391 21375 21363
f 21419 21428 21426
f 21424 21428 21419
f 21402 21403 21378
f 21424 21415 21365
f 21444 21445 21447
f 21452 21451 21449
f 21456 21454 21453
f 21458 21457 21453
f 21459 21455 21453
f 21464 21467 21466
f 21465 21467 21464
f 21471 21472 21474
f 21469 21472 21471
f 21452 21464 21463
f 21469 21468 21457
f 21470 21459 21457
f 21461 21472 21469
f 21459 21452 21450
f 21470 21468 21462
f 21465 21471 21473
f 21471 21465 21462
f 21470 21464 21452
f 21469 21458 21448
f 21476 21478 21477
f 21480 21482 21481
f 21484 21486 21485
f 21490 21489 21487
f 21484 21483 21477
f 21482 21488 21487
f 21481 21478 21476
f 21487 21489 21486
f 21487 21484 21478
f 21499 21497 21496
f 21503 21501 21500
f 21509 21510 21508
f 21506 21510 21509
f 21504 21505 21509
f 21514 21512 21511
f 21508 21499 21498
f 21512 21503 21502
f 21499 21502 21500
f 21513 21511 21508
f 21508 21511 21502
f 21518 21516 21515
f 21522 21523 21521
f 21527 21528 21526
f 21535 21533 21532
f 21531 21535 21534
f 21533 21535 21531
f 21526 21518 21517
f 21533 21523 21522
f 21533 21529 21519
f 21518 21522 21520
f 21534 21532 21526
f 21534 21528 21524
f 21532 21522 21518
f 21542 21541 21539
f 21539 21541 21538
f 21546 21545 21543
f 21474 21531 21530
f 21529 21531 21474
f 21473 21530 21524
f 21529 21472 21461
f 21486 21537 21536
f 21540 21539 21489
f 21539 21537 21486
f 21495 21544 21543
f 21442 21475 21477
f 21445 21483 21485
f 21443 21477 21483
f 21536 21537 21506
f 21506 21537 21538
f 21541 21542 21514
f 21538 21541 21513
f 21451 21492 21491
f 21466 21467 21495
f 21466 21494 21493
f 21493 21492 21451
f 21546 21528 21527
f 21528 21546 21544
f 21491 21492 21482
f 21493 21494 21490
f 21492 21493 21488
f 21517 21515 21501
f 21514 21527 21525
f 21525 21517 21503
f 21543 21545 21542
f 21545 21527 21514
f 21543 21540 21490
f 21447 21485 21536
f 21524 21544 21495
f 21356 21355 21217
f 21222 21361 21360
f 21360 21356 21218
f 21233 21382 21379
f 21404 21403 21243
f 21248 21406 21405
f 21243 21403 21402
f 21222 21235 21402
f 21404 21244 21231
f 21233 21247 21405
f 21328 21450 21449
f 21456 21455 21333
f 21456 21334 21332
f 21333 21455 21450
f 21346 21476 21475
f 21480 21479 21349
f 21349 21479 21476
f 21353 21491 21480
f 21449 21491 21353
f 21186 21253 21255
f 21257 21190 21188
f 21300 21302 21203
f 21300 21201 21197
f 21337 21240 21238
f 21343 21345 21248
f 21337 21343 21246
f 21190 21257 21297
f 21335 21238 21203
f 21443 21385 21383
f 21398 21445 21444
f 21446 21447 21401
f 21446 21400 21396
f 21445 21398 21385
f 21498 21496 21433
f 21440 21505 21504
f 21504 21507 21441
f 21441 21507 21498
f 21406 21475 21442
f 21447 21505 21440
f 21345 21475 21406
f 18873 20132 20133
f 18872 18874 20133
f 18879 18881 20137
f 18872 20131 20135
f 18873 18879 20136
f 18938 18940 20139
f 18947 18949 20141
f 18947 20140 20139
f 18881 18938 20138
f 20224 20223 19133
f 19135 20226 20224
f 19143 20231 20229
f 20235 20231 19143
f 19135 19142 20229
f 20250 20249 19178
f 19201 20276 20275
f 19198 19200 20275
f 20276 19201 19199
f 20282 20281 19206
f 19210 20294 20292
f 20281 20274 19199
f 19209 20292 20284
f 19198 20273 20250
f 19178 20249 20235
f 19133 20223 20141
f 20789 19312 19310
f 20790 19321 19312
f 19345 20792 20791
f 19345 19350 20793
f 20796 20797 19387
f 20794 20796 19385
f 20791 20788 19310
f 20790 20793 19350
f 21147 21146 19802
f 19804 21149 21147
f 21154 21153 19809
f 21153 21149 19804
f 19811 21159 21154
f 19848 21180 21179
f 21186 21185 19849
f 19849 21185 21180
f 21179 21159 19811
f 19950 21250 21249
f 19956 21252 21251
f 19955 21251 21250
f 21249 21253 19957
f 21269 21270 19993
f 21273 21272 19996
f 20000 21279 21278
f 21278 21273 19997
f 19996 21272 21268
f 21270 21279 20000
f 21268 21252 19956
f 19957 21253 21186
f 19394 19395 18728
f 18719 19389 19388
f 19388 19391 18720
f 18729 19396 19394
f 19391 19396 18729
f 18734 19434 19435
f 19444 19445 18752
f 18750 19442 19444
f 19435 19439 18738
f 18738 19439 19442
f 19445 19463 18753
f 19395 19434 18734
f 19482 19483 19096
f 19096 19483 19485
f 19497 19498 19119
f 19119 19498 19501
f 19485 19488 19101
f 19101 19488 19497
f 18753 19463 19482
f 20339 21072 21071
f 21070 21072 20339
f 20350 21073 21076
f 21071 21073 20350
f 20311 21061 21060
f 21059 21061 20311
f 20297 21057 21056
f 21055 21057 20297
f 20312 21062 21059
f 21056 21062 20312
f 20352 21079 21070
f 21060 21079 20352
f 21110 21111 20689
f 20687 21107 21110
f 20689 21111 21112
f 21130 21131 20706
f 20704 21127 21130
f 21131 21135 20707
f 21141 21142 20782
f 20782 21142 21145
f 21112 21127 20704
f 20707 21135 21141
f 21076 21107 20687
f 19729 19730 19226
f 19279 19803 19802
f 19797 19798 19265
f 19261 19793 19797
f 19283 19806 19805
f 19805 19807 19284
f 19791 19793 19261
f 19284 19807 19803
f 19816 19296 19295
f 19316 19836 19835
f 19822 19823 19303
f 19303 19823 19819
f 19319 19842 19841
f 19323 19844 19842
f 19816 19822 19302
f 19316 19318 19841
f 19815 19295 19265
f 19283 19315 19835
f 19226 19730 19791
f 19925 19337 19336
f 19921 19924 19336
f 19349 19946 19945
f 19945 19947 19351
f 19929 19341 19340
f 19928 19340 19337
f 19354 19951 19946
f 19979 19377 19376
f 19379 19380 19983
f 19961 19962 19368
f 19368 19962 19959
f 19387 19991 19990
f 19979 19986 19383
f 19386 19990 19983
f 19383 19986 19961
f 19356 19379 19982
f 19819 19921 19333
f 19351 19947 19844
f 21411 20970 20969
f 21416 21417 20974
f 21416 20973 20970
f 21427 20986 20985
f 21433 20990 20989
f 21432 20989 20986
f 21417 21426 20985
f 21497 21034 21033
f 21501 21038 21037
f 21497 21500 21037
f 21516 21050 21049
f 21520 21521 21054
f 21520 21053 21050
f 21515 21049 21038
f 21496 21033 20990
f 18896 19212 19211
f 19214 19213 18903
f 19217 19218 18919
f 18927 19219 19220
f 18930 19221 19219
f 19213 19212 18896
f 19218 19221 18930
f 18986 19223 19222
f 19222 19214 18905
f 18929 19220 19223
f 19121 19225 19224
f 19229 19230 19162
f 19230 19232 19171
f 19190 19248 19247
f 19270 19207 19203
f 19276 19278 19210
f 19194 19254 19248
f 19271 19276 19209
f 19247 19229 19160
f 19171 19232 19266
f 19224 19254 19194
f 19504 19506 19416
f 19524 19433 19432
f 19522 19432 19431
f 19559 19562 19479
f 19571 19575 19481
f 19571 19480 19479
f 19506 19518 19431
f 19481 19575 19558
f 19524 19559 19478
f 19496 19723 19722
f 19720 19723 19496
f 19500 19727 19726
f 19726 19729 19501
f 19495 19722 19719
f 19719 19727 19500
f 19558 19720 19493
f 20554 20801 20799
f 20809 20807 20560
f 20560 20807 20801
f 20833 20831 20584
f 20594 20841 20839
f 20839 20833 20586
f 20831 20809 20562
f 20929 20927 20733
f 20937 20935 20741
f 20935 20929 20735
f 20961 20959 20770
f 20786 20969 20967
f 20784 20967 20961
f 20959 20937 20743
f 20927 20841 20594
f 21150 21151 21058
f 21150 21057 21055
f 21166 21068 21065
f 21166 21170 21069
f 21165 21065 21058
f 21204 21207 21093
f 21214 21215 21103
f 21217 21106 21103
f 21214 21102 21093
f 21204 21091 21069
f 21124 21355 21354
f 21354 21357 21126
f 21366 21370 21140
f 21140 21370 21364
f 21357 21366 21139
f 21144 21408 21407
f 21407 21410 21145
f 21364 21408 21144
f 21217 21355 21124
f 19501 19729 19225
f 20787 21146 21055
f 21145 21410 20969
f 20787 20294 19210
f 19802 21146 20787
f 20797 21269 19991
f 21553 21551 21550
f 21561 21559 21558
f 21564 21565 21563
f 21558 21559 21555
f 21561 21564 21562
f 21557 21549 21548
f 21553 21560 21558
f 21558 21554 21547
f 21570 21573 21572
f 21568 21569 21572
f 21567 21570 21569
f 21576 21577 21575
f 21586 21584 21583
f 21586 21582 21581
f 21589 21590 21588
f 21588 21592 21591
f 21600 21601 21599
f 21603 21602 21598
f 21599 21601 21604
f 21608 21610 21613
f 21580 21601 21600
f 21578 21579 21600
f 21606 21585 21583
f 21609 21610 21594
f 21583 21584 21577
f 21591 21592 21580
f 21577 21579 21578
f 21589 21587 21581
f 21591 21584 21581
f 21602 21597 21595
f 21591 21579 21577
f 21578 21598 21595
f 21596 21605 21583
f 21615 21616 21618
f 21617 21618 21622
f 21621 21623 21620
f 21614 21617 21621
f 21574 21575 21567
f 21595 21597 21573
f 21567 21575 21595
f 21590 21616 21615
f 21615 21617 21592
f 21619 21620 21604
f 21608 21621 21622
f 21608 21611 21623
f 21592 21617 21614
f 21619 21601 21580
f 21594 21610 21622
f 21626 21627 21629
f 21624 21625 21627
f 21636 21632 21631
f 21634 21633 21630
f 21640 21641 21639
f 21645 21643 21642
f 21649 21647 21646
f 21632 21648 21646
f 21654 21655 21653
f 21662 21663 21665
f 21669 21671 21670
f 21670 21671 21667
f 21670 21666 21635
f 21672 21675 21676
f 21674 21677 21675
f 21682 21680 21679
f 21683 21684 21686
f 21654 21656 21674
f 21678 21679 21658
f 21679 21680 21661
f 21665 21684 21683
f 21667 21679 21678
f 21681 21679 21667
f 21683 21685 21677
f 21651 21656 21654
f 21659 21663 21662
f 21681 21685 21686
f 21664 21656 21651
f 21677 21685 21681
f 21666 21678 21660
f 21656 21664 21683
f 21691 21692 21690
f 21694 21696 21695
f 21700 21692 21691
f 21695 21696 21703
f 21694 21693 21689
f 21692 21696 21694
f 21699 21702 21703
f 21699 21701 21704
f 21698 21696 21692
f 21700 21703 21706
f 21705 21706 21698
f 21700 21705 21697
f 21698 21706 21703
f 21649 21648 21642
f 21657 21658 21645
f 21657 21644 21642
f 21643 21645 21658
f 21691 21689 21659
f 21701 21699 21680
f 21663 21693 21695
f 21684 21702 21704
f 21693 21663 21659
f 21686 21704 21701
f 21699 21691 21661
f 21695 21702 21684
f 21655 21688 21687
f 21710 21709 21707
f 21715 21717 21716
f 21715 21714 21709
f 21723 21725 21726
f 21731 21733 21730
f 21737 21735 21734
f 21743 21739 21738
f 21746 21747 21745
f 21750 21746 21744
f 21745 21747 21751
f 21758 21756 21755
f 21754 21758 21757
f 21758 21754 21752
f 21761 21762 21760
f 21765 21766 21764
f 21725 21744 21745
f 21747 21746 21727
f 21754 21733 21731
f 21760 21736 21734
f 21742 21765 21763
f 21734 21735 21728
f 21750 21761 21759
f 21733 21741 21738
f 21763 21764 21754
f 21737 21742 21740
f 21757 21755 21749
f 21753 21757 21751
f 21740 21732 21728
f 21732 21753 21747
f 21759 21734 21727
f 21732 21740 21763
f 21764 21741 21733
f 21773 21771 21770
f 21773 21772 21768
f 21773 21769 21767
f 21779 21778 21775
f 21779 21776 21774
f 21783 21781 21780
f 21790 21791 21789
f 21795 21793 21792
f 21793 21797 21796
f 21798 21794 21792
f 21788 21787 21770
f 21789 21772 21770
f 21795 21794 21778
f 21795 21779 21777
f 21797 21793 21785
f 21781 21769 21768
f 21784 21780 21768
f 21782 21780 21774
f 21784 21777 21774
f 21791 21786 21785
f 21799 21789 21785
f 21799 21793 21777
f 21799 21784 21772
f 21804 21802 21801
f 21810 21808 21807
f 21814 21812 21811
f 21818 21816 21815
f 21812 21804 21803
f 21816 21810 21809
f 21809 21807 21802
f 21817 21815 21812
f 21815 21809 21804
f 21717 21776 21775
f 21783 21721 21719
f 21720 21782 21776
f 21802 21750 21748
f 21806 21805 21755
f 21808 21762 21761
f 21807 21761 21750
f 21709 21725 21723
f 21724 21726 21710
f 21748 21744 21714
f 21715 21745 21749
f 21713 21731 21729
f 21749 21755 21720
f 21714 21744 21725
f 21726 21745 21715
f 21718 21752 21731
f 21803 21801 21775
f 21798 21813 21811
f 21805 21806 21783
f 21811 21803 21778
f 21762 21808 21800
f 21801 21748 21716
f 21720 21755 21805
f 21806 21756 21721
f 21823 21825 21824
f 21832 21833 21831
f 21831 21833 21829
f 21839 21838 21837
f 21846 21844 21843
f 21846 21845 21841
f 21846 21842 21840
f 21849 21850 21848
f 21836 21835 21819
f 21825 21842 21841
f 21826 21847 21848
f 21844 21833 21832
f 21826 21827 21820
f 21829 21835 21834
f 21837 21831 21828
f 21849 21847 21840
f 21851 21844 21840
f 21851 21835 21833
f 21835 21847 21826
f 21827 21848 21836
f 21856 21854 21853
f 21859 21860 21858
f 21863 21864 21862
f 21862 21866 21865
f 21862 21864 21867
f 21872 21870 21869
f 21865 21866 21856
f 21852 21861 21865
f 21870 21860 21859
f 21859 21857 21854
f 21867 21871 21869
f 21868 21871 21867
f 21869 21859 21856
f 21876 21878 21877
f 21881 21882 21880
f 21882 21881 21877
f 21875 21877 21881
f 21886 21887 21884
f 21889 21891 21892
f 21880 21897 21896
f 21886 21899 21900
f 21899 21886 21885
f 21879 21874 21873
f 21884 21887 21891
f 21879 21896 21894
f 21902 21905 21904
f 21911 21909 21908
f 21913 21914 21911
f 21917 21918 21916
f 21916 21920 21919
f 21921 21922 21918
f 21916 21918 21922
f 21925 21926 21924
f 21929 21930 21928
f 21928 21932 21931
f 21936 21938 21939
f 21905 21926 21925
f 21903 21904 21925
f 21907 21930 21929
f 21936 21937 21922
f 21922 21937 21935
f 21908 21909 21902
f 21902 21909 21912
f 21919 21920 21907
f 21911 21917 21915
f 21915 21919 21912
f 21914 21921 21917
f 21929 21927 21924
f 21933 21934 21938
f 21912 21919 21906
f 21906 21929 21926
f 21907 21920 21935
f 21941 21832 21830
f 21942 21843 21832
f 21823 21873 21874
f 21845 21895 21893
f 21897 21850 21849
f 21894 21896 21849
f 21825 21874 21894
f 21923 21924 21864
f 21931 21932 21872
f 21868 21927 21931
f 21924 21927 21868
f 21839 21855 21853
f 21852 21855 21839
f 21863 21861 21848
f 21848 21861 21852
f 21882 21904 21903
f 21901 21904 21882
f 21910 21908 21888
f 21903 21923 21897
f 21897 21923 21863
f 21948 21946 21945
f 21953 21951 21950
f 21954 21955 21957
f 21951 21955 21954
f 21954 21956 21952
f 21963 21961 21960
f 21963 21959 21958
f 21965 21964 21945
f 21966 21947 21945
f 21965 21953 21952
f 21967 21964 21952
f 21966 21964 21958
f 21967 21961 21958
f 21967 21956 21949
f 21965 21946 21943
f 21976 21977 21981
f 21984 21985 21983
f 21986 21987 21984
f 21991 21989 21988
f 21989 21993 21992
f 21996 21997 21995
f 21970 21977 21976
f 21973 21974 21990
f 21993 21981 21980
f 21995 21985 21984
f 21998 21994 21984
f 21987 21986 21979
f 21976 21979 21986
f 21996 21994 21989
f 21998 21993 21989
f 21998 21987 21981
f 21976 21982 21971
f 22005 22003 22002
f 22007 22004 22002
f 22012 22013 22011
f 22020 22016 22014
f 22017 22021 22019
f 22025 22023 22022
f 22027 22026 22022
f 22028 22024 22022
f 22035 22033 22032
f 22025 22024 22000
f 22025 22001 21999
f 22008 22031 22030
f 22033 22012 22010
f 22019 22021 22037
f 22011 22001 22000
f 22028 22034 22032
f 22015 22005 22004
f 22018 22014 22004
f 22005 22015 22019
f 22007 22006 21999
f 22020 22018 22011
f 22020 22013 22009
f 22018 22007 22001
f 22029 22023 21999
f 22032 22010 22000
f 22008 22019 22036
f 22043 22044 22042
f 22048 22046 22045
f 22049 22050 22048
f 22054 22052 22051
f 22060 22058 22057
f 22055 22056 22059
f 22052 22044 22043
f 22058 22050 22049
f 22055 22057 22049
f 22044 22047 22045
f 22056 22055 22052
f 22055 22047 22044
f 22064 22063 22061
f 22070 22069 22066
f 22068 22070 22067
f 22074 22075 22073
f 22084 22083 22080
f 22084 22081 22079
f 22086 22089 22088
f 22088 22090 22087
f 22064 22077 22076
f 22081 22080 22069
f 22081 22070 22068
f 22087 22075 22074
f 22072 22062 22061
f 22074 22071 22061
f 22076 22077 22086
f 22078 22089 22086
f 22069 22064 22062
f 22080 22083 22078
f 22080 22077 22064
f 22076 22085 22074
f 22098 22096 22095
f 22104 22102 22101
f 22102 22098 22097
f 21957 22067 22066
f 22065 22067 21957
f 22072 22071 21960
f 22073 21962 21960
f 22066 22062 21949
f 22072 21961 21949
f 22096 22028 22026
f 22099 22100 22035
f 22027 21963 21962
f 22027 22023 21959
f 22006 22003 21948
f 22029 21966 21959
f 22029 22006 21947
f 22075 22097 22095
f 22103 22101 22087
f 22101 22097 22075
f 21972 22038 22039
f 22042 21991 21990
f 22045 22046 21997
f 22042 22045 21996
f 22039 22041 21990
f 21974 21973 21946
f 21972 21974 21948
f 21978 21955 21951
f 22043 22041 22030
f 22037 22053 22051
f 22051 22043 22031
f 22030 22041 22039
f 22040 22053 22037
f 22091 22092 22068
f 22094 22082 22079
f 22092 22093 22079
f 22038 21972 21944
f 22095 22026 21962
f 22116 22114 22113
f 22120 22121 22119
f 22124 22125 22123
f 22130 22128 22127
f 22125 22109 22108
f 22133 22134 22121
f 22131 22133 22120
f 22121 22134 22132
f 22127 22128 22125
f 22119 22116 22115
f 22110 22112 22107
f 22109 22115 22113
f 22130 22133 22131
f 22117 22118 22115
f 22117 22128 22131
f 22125 22128 22117
f 22119 22132 22126
f 22143 22141 22140
f 22145 22146 22143
f 22150 22151 22149
f 22147 22150 22148
f 22158 22156 22155
f 22154 22157 22155
f 22163 22161 22160
f 22140 22141 22137
f 22138 22142 22140
f 22155 22156 22146
f 22152 22155 22145
f 22146 22156 22153
f 22161 22151 22150
f 22159 22160 22150
f 22162 22160 22156
f 22153 22156 22160
f 22153 22159 22147
f 22170 22168 22167
f 22167 22168 22165
f 22166 22169 22167
f 22176 22174 22173
f 22171 22173 22174
f 22179 22180 22178
f 22184 22182 22181
f 22177 22178 22170
f 22181 22182 22176
f 22175 22173 22168
f 22165 22168 22173
f 22183 22181 22178
f 22178 22181 22175
f 22188 22189 22187
f 22193 22191 22190
f 22196 22197 22195
f 22201 22199 22198
f 22197 22200 22198
f 22194 22195 22189
f 22199 22193 22192
f 22189 22192 22190
f 22198 22192 22189
f 22165 22130 22129
f 22171 22172 22134
f 22171 22133 22130
f 22187 22158 22157
f 22185 22186 22157
f 22191 22163 22162
f 22187 22190 22162
f 22138 22136 22114
f 22114 22136 22135
f 22134 22154 22152
f 22152 22142 22126
f 22126 22142 22138
f 22188 22186 22174
f 22174 22186 22185
f 22196 22194 22182
f 22194 22188 22176
f 22172 22185 22154
f 21708 21707 21548
f 21711 21712 21553
f 21556 21723 21724
f 21730 21561 21560
f 21739 21565 21564
f 21738 21564 21561
f 21723 21556 21548
f 21549 21557 21724
f 21729 21560 21553
f 21823 21822 21572
f 21572 21822 21821
f 21876 21875 21602
f 21604 21878 21876
f 21612 21889 21890
f 21613 21890 21888
f 21602 21875 21873
f 21623 21908 21901
f 21620 21901 21878
f 21888 21908 21623
f 21573 21597 21873
f 22015 22014 21638
f 22016 21640 21638
f 21639 21641 22017
f 22105 22106 21669
f 22107 21671 21669
f 21675 21677 22112
f 21671 22107 22112
f 21637 21635 21563
f 21969 21737 21736
f 21978 21975 21760
f 21983 21766 21765
f 21971 21742 21737
f 21975 21968 21736
f 21971 21982 21765
f 21810 22092 22091
f 21818 22094 22093
f 22093 22092 21810
f 21978 21762 21722
f 21800 21808 22091
f 21800 22065 21955
f 21650 21647 21586
f 21653 21590 21589
f 21593 21594 21655
f 21673 21610 21609
f 21612 21613 21676
f 21610 21673 21676
f 21652 21589 21582
f 21606 21635 21650
f 21593 21654 21672
f 21616 21687 21688
f 21687 21616 21590
f 21594 21618 21688
f 21884 22106 22105
f 22122 22123 21900
f 22113 22114 21892
f 21892 22114 22111
f 21884 21889 22110
f 22113 21891 21887
f 21900 22123 22108
f 22137 21914 21913
f 22135 22136 21913
f 21933 22141 22144
f 22149 21939 21938
f 22139 21921 21914
f 22144 22148 21938
f 22139 22141 21936
f 22111 22135 21910
f 21551 21569 21568
f 21568 21571 21552
f 21569 21551 21547
f 21555 21576 21574
f 21606 21605 21562
f 21562 21605 21596
f 21555 21559 21596
f 21554 21574 21566
f 21633 21634 21660
f 21657 21648 21630
f 21821 21822 21712
f 21822 21824 21713
f 21845 21843 21719
f 21824 21841 21718
f 21885 21886 21743
f 21739 21743 21886
f 21895 21756 21752
f 21766 21899 21898
f 21764 21898 21885
f 21941 21940 21767
f 21942 21941 21769
f 21718 21841 21893
f 21895 21845 21721
f 21942 21781 21719
f 22124 22122 21983
f 22129 22127 21995
f 22127 22124 21985
f 22166 22164 22046
f 22050 22169 22166
f 22060 22179 22177
f 22177 22169 22050
f 22046 22164 22129
f 21607 21668 21637
f 21983 22122 21899
f 21821 21711 21552
f 21739 21883 21607
f 22105 21668 21607
f 21612 21675 22110
f 22209 22208 22206
f 22211 22214 22213
f 22215 22212 22210
f 22224 22225 22227
f 22222 22225 22224
f 22224 22226 22223
f 22209 22219 22218
f 22214 22222 22221
f 22223 22215 22213
f 22215 22209 22207
f 22223 22226 22220
f 22223 22219 22209
f 22231 22229 22228
f 22235 22233 22232
f 22234 22232 22229
f 22239 22237 22236
f 22242 22243 22241
f 22247 22245 22244
f 22251 22249 22248
f 22244 22245 22239
f 22248 22249 22243
f 22239 22242 22240
f 22250 22248 22245
f 22245 22248 22242
f 22258 22256 22255
f 22261 22262 22260
f 22260 22254 22253
f 22258 22261 22259
f 22259 22253 22252
f 22270 22271 22269
f 22276 22275 22272
f 22279 22280 22278
f 22283 22284 22282
f 22288 22289 22287
f 22264 22280 22279
f 22276 22289 22288
f 22274 22275 22288
f 22268 22269 22264
f 22286 22287 22284
f 22271 22275 22274
f 22275 22271 22267
f 22283 22281 22278
f 22285 22286 22283
f 22274 22286 22285
f 22264 22269 22285
f 22227 22273 22272
f 22257 22255 22233
f 22278 22247 22246
f 22281 22282 22251
f 22281 22250 22247
f 22206 22208 22204
f 22208 22218 22205
f 22238 22236 22228
f 22233 22246 22244
f 22244 22238 22229
f 22254 22270 22268
f 22279 22277 22255
f 22253 22268 22263
f 22279 22256 22252
f 22255 22277 22246
f 22292 22293 22291
f 22294 22295 22297
f 22300 22301 22299
f 22311 22313 22312
f 22297 22307 22306
f 22305 22307 22297
f 22309 22301 22300
f 22302 22312 22313
f 22300 22298 22291
f 22306 22307 22311
f 22292 22294 22296
f 22310 22312 22309
f 22304 22306 22310
f 22296 22306 22304
f 22304 22308 22300
f 22317 22318 22316
f 22321 22322 22320
f 22318 22321 22319
f 22325 22328 22327
f 22326 22328 22325
f 22338 22336 22335
f 22340 22339 22335
f 22342 22343 22345
f 22344 22348 22346
f 22347 22349 22345
f 22353 22355 22354
f 22356 22357 22359
f 22363 22362 22358
f 22358 22362 22360
f 22361 22363 22359
f 22338 22328 22326
f 22330 22343 22342
f 22334 22351 22350
f 22327 22328 22334
f 22327 22333 22331
f 22351 22338 22337
f 22344 22345 22357
f 22356 22360 22348
f 22361 22357 22345
f 22346 22348 22341
f 22346 22340 22336
f 22360 22362 22355
f 22348 22360 22353
f 22338 22351 22334
f 22371 22372 22370
f 22375 22376 22374
f 22379 22380 22378
f 22384 22382 22381
f 22384 22368 22367
f 22377 22378 22372
f 22381 22382 22376
f 22372 22375 22373
f 22383 22381 22378
f 22378 22381 22375
f 22388 22386 22385
f 22392 22390 22389
f 22394 22388 22387
f 22388 22391 22389
f 22395 22391 22388
f 22396 22397 22399
f 22402 22403 22401
f 22408 22409 22407
f 22413 22411 22410
f 22417 22415 22414
f 22420 22421 22419
f 22425 22423 22422
f 22415 22417 22403
f 22423 22425 22409
f 22418 22419 22413
f 22403 22408 22406
f 22423 22417 22416
f 22416 22414 22411
f 22421 22424 22422
f 22422 22416 22413
f 22417 22423 22408
f 22385 22386 22318
f 22390 22322 22321
f 22386 22389 22321
f 22397 22396 22339
f 22340 22341 22399
f 22401 22349 22347
f 22405 22404 22354
f 22407 22363 22361
f 22406 22361 22349
f 22326 22323 22299
f 22303 22330 22329
f 22309 22312 22342
f 22309 22336 22326
f 22329 22342 22312
f 22313 22343 22330
f 22411 22380 22379
f 22402 22400 22366
f 22415 22384 22383
f 22411 22414 22383
f 22415 22402 22368
f 22322 22365 22364
f 22305 22315 22316
f 22319 22320 22313
f 22307 22316 22319
f 22314 22315 22305
f 22364 22365 22347
f 22392 22391 22367
f 22392 22368 22366
f 22376 22394 22393
f 22395 22394 22376
f 22395 22382 22367
f 22313 22320 22364
f 22426 22390 22366
f 22426 22400 22347
f 22426 22365 22322
f 22433 22432 22430
f 22442 22444 22443
f 22443 22444 22440
f 22443 22439 22437
f 22446 22433 22431
f 22436 22434 22427
f 22432 22433 22442
f 22432 22428 22427
f 22434 22436 22441
f 22437 22430 22427
f 22432 22441 22436
f 22447 22442 22433
f 22454 22452 22451
f 22451 22452 22449
f 22450 22453 22451
f 22459 22460 22458
f 22455 22457 22458
f 22469 22470 22472
f 22474 22472 22470
f 22479 22481 22480
f 22464 22454 22453
f 22461 22463 22453
f 22472 22479 22478
f 22482 22479 22472
f 22467 22460 22459
f 22454 22459 22457
f 22452 22457 22455
f 22468 22466 22464
f 22473 22476 22477
f 22464 22466 22459
f 22477 22485 22482
f 22467 22483 22475
f 22489 22491 22490
f 22496 22497 22495
f 22491 22493 22492
f 22506 22507 22505
f 22508 22509 22506
f 22512 22514 22513
f 22518 22516 22515
f 22520 22517 22515
f 22501 22511 22510
f 22516 22507 22506
f 22519 22515 22506
f 22520 22514 22512
f 22503 22504 22499
f 22524 22525 22523
f 22529 22527 22526
f 22525 22528 22526
f 22534 22535 22533
f 22533 22535 22531
f 22546 22547 22545
f 22555 22556 22554
f 22534 22549 22550
f 22548 22549 22534
f 22541 22552 22551
f 22554 22556 22543
f 22553 22554 22550
f 22540 22546 22544
f 22531 22538 22536
f 22531 22535 22540
f 22543 22547 22546
f 22542 22546 22540
f 22543 22556 22557
f 22550 22554 22542
f 22560 22561 22559
f 22564 22566 22563
f 22564 22562 22559
f 22570 22571 22569
f 22579 22577 22576
f 22582 22583 22581
f 22589 22587 22586
f 22585 22571 22570
f 22589 22588 22574
f 22589 22575 22573
f 22587 22583 22582
f 22578 22576 22569
f 22579 22578 22573
f 22579 22575 22572
f 22585 22584 22581
f 22578 22571 22567
f 22585 22583 22567
f 22587 22573 22567
f 22536 22538 22477
f 22544 22545 22486
f 22544 22485 22477
f 22569 22509 22508
f 22576 22577 22520
f 22520 22577 22572
f 22569 22576 22519
f 22440 22489 22488
f 22439 22488 22487
f 22529 22560 22558
f 22499 22468 22465
f 22503 22498 22465
f 22581 22556 22555
f 22545 22568 22508
f 22570 22568 22545
f 22581 22584 22557
f 22557 22584 22570
f 22462 22461 22438
f 22445 22469 22471
f 22438 22461 22450
f 22471 22478 22447
f 22447 22478 22463
f 22495 22501 22500
f 22510 22511 22497
f 22500 22510 22496
f 22523 22549 22548
f 22555 22553 22526
f 22553 22549 22523
f 22521 22522 22548
f 22582 22580 22558
f 22563 22588 22586
f 22562 22586 22582
f 22580 22555 22527
f 22595 22596 22594
f 22590 22593 22594
f 22594 22596 22592
f 22601 22602 22600
f 22600 22602 22598
f 22606 22608 22607
f 22601 22610 22611
f 22609 22610 22601
f 22599 22600 22596
f 22596 22600 22597
f 22603 22609 22599
f 22617 22615 22614
f 22617 22613 22612
f 22623 22621 22620
f 22623 22619 22618
f 22625 22624 22614
f 22626 22616 22614
f 22628 22622 22620
f 22620 22621 22617
f 22621 22618 22613
f 22626 22627 22620
f 22633 22635 22634
f 22633 22632 22629
f 22631 22635 22633
f 22642 22641 22638
f 22640 22642 22639
f 22647 22648 22646
f 22652 22650 22649
f 22648 22647 22634
f 22652 22651 22641
f 22652 22642 22640
f 22636 22638 22631
f 22641 22635 22631
f 22648 22651 22649
f 22641 22644 22643
f 22653 22654 22651
f 22654 22653 22643
f 22643 22653 22648
f 22651 22654 22644
f 22639 22638 22607
f 22607 22638 22636
f 22637 22639 22608
f 22636 22630 22604
f 22615 22612 22598
f 22625 22611 22610
f 22625 22615 22602
f 22662 22663 22661
f 22670 22671 22669
f 22664 22668 22669
f 22671 22670 22666
f 22669 22671 22667
f 22677 22678 22676
f 22678 22677 22673
f 22681 22682 22680
f 22684 22681 22679
f 22675 22676 22663
f 22663 22676 22672
f 22680 22667 22666
f 22670 22668 22661
f 22670 22663 22659
f 22678 22684 22683
f 22672 22676 22683
f 22684 22678 22674
f 22679 22666 22659
f 22688 22690 22689
f 22689 22686 22685
f 22694 22696 22695
f 22693 22695 22692
f 22699 22700 22698
f 22704 22702 22701
f 22700 22690 22688
f 22702 22704 22696
f 22690 22694 22693
f 22693 22691 22686
f 22702 22700 22699
f 22700 22702 22694
f 22712 22710 22709
f 22717 22715 22714
f 22721 22719 22718
f 22723 22724 22721
f 22721 22724 22722
f 22729 22730 22728
f 22727 22728 22726
f 22718 22719 22712
f 22725 22726 22717
f 22716 22714 22710
f 22729 22727 22722
f 22722 22727 22725
f 22725 22716 22712
f 22733 22734 22736
f 22735 22732 22731
f 22741 22738 22737
f 22745 22743 22742
f 22744 22746 22747
f 22753 22754 22751
f 22743 22745 22736
f 22740 22749 22748
f 22750 22741 22739
f 22735 22736 22740
f 22735 22739 22737
f 22752 22747 22746
f 22752 22749 22745
f 22745 22749 22740
f 22710 22674 22673
f 22713 22709 22673
f 22715 22682 22681
f 22710 22714 22681
f 22696 22734 22733
f 22695 22733 22731
f 22742 22743 22704
f 22704 22743 22734
f 22685 22686 22656
f 22691 22692 22658
f 22699 22697 22665
f 22682 22703 22701
f 22656 22686 22691
f 22701 22699 22667
f 22705 22731 22732
f 22737 22738 22708
f 22717 22744 22742
f 22753 22748 22728
f 22732 22737 22707
f 22726 22748 22744
f 22692 22731 22705
f 22715 22742 22703
f 22764 22765 22763
f 22772 22770 22769
f 22772 22771 22767
f 22772 22768 22766
f 22777 22778 22776
f 22773 22774 22777
f 22785 22786 22784
f 22779 22783 22784
f 22786 22785 22781
f 22794 22792 22791
f 22794 22793 22789
f 22756 22768 22767
f 22779 22780 22761
f 22788 22790 22765
f 22761 22756 22755
f 22771 22783 22779
f 22528 22525 22758
f 22759 22764 22762
f 22792 22778 22777
f 22787 22791 22777
f 22768 22774 22773
f 22773 22775 22770
f 22793 22791 22784
f 22784 22791 22787
f 22793 22786 22782
f 22787 22774 22768
f 22767 22779 22760
f 22761 22780 22768
f 22797 22798 22796
f 22801 22804 22803
f 22803 22805 22802
f 22808 22809 22807
f 22802 22798 22797
f 22808 22806 22802
f 22802 22806 22799
f 22813 22811 22810
f 22816 22819 22818
f 22819 22816 22814
f 22824 22825 22823
f 22820 22822 22823
f 22828 22829 22827
f 22828 22831 22832
f 22830 22831 22828
f 22835 22836 22834
f 22843 22841 22840
f 22843 22842 22838
f 22843 22839 22837
f 22827 22829 22813
f 22819 22839 22838
f 22839 22819 22817
f 22834 22825 22824
f 22817 22814 22811
f 22840 22841 22832
f 22832 22841 22837
f 22825 22831 22830
f 22821 22823 22830
f 22836 22842 22840
f 22840 22831 22825
f 22837 22817 22813
f 22820 22821 22782
f 22822 22820 22781
f 22812 22810 22763
f 22827 22790 22789
f 22821 22826 22789
f 22790 22827 22812
f 22757 22795 22796
f 22796 22798 22759
f 22805 22803 22776
f 22788 22806 22807
f 22809 22808 22792
f 22807 22809 22794
f 22759 22798 22799
f 22792 22808 22805
f 22799 22806 22788
f 22655 22656 22231
f 22657 22658 22235
f 22657 22234 22231
f 22706 22258 22257
f 22707 22708 22262
f 22707 22261 22258
f 22658 22705 22257
f 22757 22758 22525
f 22763 22529 22528
f 22811 22561 22560
f 22816 22815 22565
f 22816 22566 22564
f 22814 22564 22561
f 22810 22560 22529
f 22445 22431 22204
f 22262 22524 22522
f 22260 22522 22521
f 22449 22207 22206
f 22219 22470 22469
f 22220 22473 22470
f 22455 22456 11665
f 22455 22212 22207
f 22220 22226 22476
f 22533 22271 22270
f 22533 22530 22267
f 22537 22539 22276
f 22530 22536 22272
f 22276 22539 22551
f 22218 22469 22445
f 22521 22532 22270
f 22272 22536 22476
f 22770 22724 22723
f 22776 22730 22729
f 22775 22729 22724
f 22797 22795 22738
f 22751 22801 22800
f 22803 22804 22754
f 22754 22804 22801
f 22800 22797 22741
f 22738 22795 22757
f 22776 22803 22753
f 22362 22363 22606
f 22362 22605 22604
f 22405 22630 22629
f 22646 22421 22420
f 22409 22640 22637
f 22650 22425 22424
f 22646 22649 22424
f 22425 22650 22640
f 22604 22630 22405
f 22407 22637 22606
f 22332 22331 22211
f 22331 22333 22214
f 22225 22352 22354
f 22350 22337 22216
f 22350 22222 22214
f 22243 22371 22369
f 22251 22379 22377
f 22249 22377 22371
f 22265 22396 22398
f 22284 22412 22410
f 22420 22418 22287
f 22418 22412 22284
f 22282 22410 22379
f 22396 22265 22217
f 22404 22273 22227
f 22460 22595 22593
f 22458 22593 22590
f 22484 22610 22609
f 22609 22603 22475
f 22460 22475 22603
f 22626 22624 22505
f 22628 22627 22516
f 22627 22626 22507
f 22628 22518 22502
f 22632 22634 22541
f 22632 22539 22537
f 22552 22647 22645
f 22647 22552 22541
f 22624 22610 22484
f 22404 22629 22537
f 22551 22645 22420
f 22708 22757 22524
f 22846 22848 22847
f 22849 22850 22852
f 22860 22863 22862
f 22857 22859 22862
f 22868 22869 22871
f 22871 22874 22873
f 22872 22874 22871
f 22877 22878 22876
f 22880 22879 22875
f 22876 22878 22881
f 22856 22869 22868
f 22863 22878 22877
f 22861 22862 22877
f 22847 22848 22856
f 22847 22855 22854
f 22851 22852 22858
f 22851 22857 22861
f 22880 22867 22866
f 22844 22849 22851
f 22853 22848 22846
f 22875 22879 22872
f 22865 22875 22869
f 22853 22865 22864
f 22864 22869 22856
f 22861 22875 22865
f 22888 22889 22887
f 22886 22887 22883
f 22885 22889 22888
f 22882 22884 22888
f 22895 22897 22896
f 22894 22898 22899
f 22901 22900 22896
f 22894 22896 22900
f 22889 22897 22895
f 22890 22891 22885
f 22885 22891 22892
f 22902 22903 22901
f 22892 22902 22897
f 22905 22908 22907
f 22915 22914 22911
f 22910 22911 22914
f 22917 22919 22918
f 22909 22912 22911
f 22907 22908 22911
f 22916 22918 22915
f 22923 22922 22920
f 22932 22934 22930
f 22929 22931 22935
f 22940 22938 22937
f 22938 22942 22941
f 22943 22939 22937
f 22938 22940 22944
f 22955 22951 22949
f 22950 22952 22956
f 22950 22949 22932
f 22951 22934 22932
f 22935 22952 22950
f 22922 22923 22933
f 22932 22928 22920
f 22929 22933 22923
f 22950 22940 22939
f 22953 22949 22939
f 22940 22950 22954
f 22924 22928 22930
f 22930 22934 22927
f 22955 22953 22946
f 22955 22948 22945
f 22953 22943 22936
f 22934 22951 22945
f 22962 22965 22964
f 22964 22966 22963
f 22969 22970 22968
f 22968 22970 22972
f 22979 22978 22975
f 22980 22977 22975
f 22965 22976 22975
f 22975 22977 22966
f 22970 22973 22974
f 22989 22990 22988
f 22986 22990 22989
f 22984 22985 22989
f 22994 22993 22991
f 22997 22998 22996
f 22996 23000 22999
f 22996 22998 23001
f 23011 23012 23010
f 23007 23008 23011
f 22982 22983 22997
f 22988 23005 23004
f 22988 22990 23006
f 23004 23005 22998
f 23002 23007 23009
f 22991 22993 22990
f 23002 23003 23001
f 23006 23008 23007
f 23005 23007 23002
f 22993 23008 23006
f 22983 22987 23004
f 22867 22921 22920
f 22874 22926 22925
f 22924 22926 22874
f 22880 22881 22931
f 22879 22928 22924
f 22928 22879 22866
f 22867 22880 22929
f 22967 22968 22899
f 22901 22970 22969
f 22898 22900 22969
f 22901 22903 22973
f 22915 22986 22985
f 22914 22985 22984
f 22919 22992 22991
f 22918 22991 22986
f 22883 22860 22859
f 22883 22887 22863
f 22878 22895 22899
f 22863 22887 22895
f 22925 22926 22962
f 22927 22965 22962
f 22979 22948 22947
f 22979 22976 22945
f 22968 22971 22935
f 22976 22965 22927
f 22935 22971 22981
f 22958 22995 22999
f 22904 22907 22892
f 22910 22913 22903
f 22910 22902 22892
f 22956 22960 22959
f 22958 22960 22956
f 22954 22959 22957
f 22972 22983 22982
f 22984 22987 22974
f 22974 22987 22983
f 22982 22995 22981
f 22981 22995 22958
f 22984 22973 22903
f 22925 22961 22893
f 22899 22968 22931
f 23014 23016 23015
f 23020 23019 23017
f 23017 23019 23016
f 23029 23028 23025
f 23028 23030 23027
f 23035 23034 23032
f 23039 23040 23042
f 23037 23040 23039
f 23039 23041 23038
f 23037 23036 23028
f 23036 23038 23030
f 23022 23029 23026
f 23030 23024 23023
f 23038 23041 23035
f 23030 23038 23033
f 23031 23037 23029
f 23052 23054 23053
f 23059 23058 23056
f 23059 23062 23061
f 23058 23054 23052
f 23058 23061 23060
f 23044 23043 23015
f 23020 23047 23046
f 23046 23044 23016
f 23052 23051 23034
f 23042 23057 23056
f 23055 23057 23042
f 23056 23052 23035
f 23034 23020 23018
f 23034 23051 23047
f 23068 23067 23065
f 23070 23072 23071
f 23076 23075 23071
f 23073 23077 23076
f 23071 23068 23066
f 23071 23075 23074
f 23081 23083 23082
f 23081 23080 23078
f 23089 23088 23085
f 23085 23088 23087
f 23091 23093 23092
f 23096 23097 23095
f 23101 23099 23098
f 23089 23097 23096
f 23093 23101 23100
f 23092 23089 23086
f 23097 23100 23098
f 23100 23097 23089
f 23106 23105 23102
f 23107 23104 23102
f 23109 23108 23105
f 23110 23107 23105
f 23114 23113 23111
f 23116 23118 23117
f 23122 23121 23119
f 23124 23126 23125
f 23114 23120 23119
f 23124 23123 23117
f 23117 23114 23112
f 23123 23125 23122
f 23117 23123 23120
f 23133 23132 23130
f 23137 23136 23134
f 23129 23131 23130
f 23134 23136 23133
f 23104 23107 23093
f 23110 23108 23099
f 23110 23101 23093
f 23127 23128 23118
f 23130 23132 23126
f 23128 23130 23124
f 23143 23141 23140
f 23143 23139 23138
f 23152 23150 23149
f 23154 23153 23149
f 23155 23151 23149
f 23158 23159 23157
f 23157 23142 23140
f 23154 23143 23142
f 23154 23150 23139
f 23161 23160 23157
f 23146 23144 23138
f 23160 23153 23142
f 23166 23167 23165
f 23162 23163 23166
f 23171 23169 23168
f 23169 23173 23172
f 23174 23175 23171
f 23171 23175 23173
f 23183 23184 23182
f 23180 23183 23181
f 23189 23190 23188
f 23188 23192 23191
f 23165 23177 23176
f 23165 23167 23178
f 23175 23186 23185
f 23172 23173 23167
f 23163 23168 23172
f 23191 23192 23184
f 23180 23187 23191
f 23178 23180 23179
f 23186 23189 23187
f 23185 23187 23180
f 23167 23173 23185
f 23196 23199 23198
f 23196 23197 23200
f 23209 23208 23205
f 23214 23215 23213
f 23217 23216 23212
f 23199 23200 23211
f 23215 23214 23203
f 23208 23209 23204
f 23201 23205 23208
f 23209 23206 23202
f 23201 23203 23200
f 23211 23214 23212
f 23203 23214 23211
f 23220 23221 23219
f 23218 23219 23159
f 23222 23161 23159
f 23198 23199 23175
f 23195 23198 23174
f 23217 23190 23193
f 23212 23216 23193
f 23210 23212 23189
f 23199 23210 23186
f 23147 23163 23162
f 23162 23164 23148
f 23230 23228 23227
f 23238 23239 23237
f 23237 23230 23229
f 23226 23229 23227
f 23238 23236 23233
f 23233 23236 23229
f 23243 23241 23240
f 23247 23245 23244
f 23250 23251 23249
f 23254 23255 23253
f 23249 23243 23242
f 23253 23247 23246
f 23246 23244 23241
f 23251 23254 23252
f 23252 23246 23243
f 23259 23258 23256
f 23263 23261 23260
f 23270 23271 23269
f 23267 23271 23270
f 23265 23266 23270
f 23274 23275 23273
f 23273 23277 23276
f 23273 23275 23278
f 23283 23284 23282
f 23280 23284 23283
f 23259 23275 23274
f 23269 23287 23286
f 23260 23261 23257
f 23257 23261 23264
f 23287 23280 23279
f 23263 23266 23265
f 23265 23268 23264
f 23278 23283 23281
f 23279 23283 23278
f 23285 23286 23279
f 23268 23286 23285
f 23259 23264 23285
f 23291 23292 23290
f 23294 23296 23295
f 23301 23299 23298
f 23304 23305 23303
f 23307 23310 23309
f 23318 23316 23315
f 23318 23317 23313
f 23311 23313 23317
f 23318 23314 23312
f 23290 23307 23306
f 23290 23292 23308
f 23314 23313 23295
f 23309 23310 23301
f 23297 23306 23309
f 23316 23305 23304
f 23295 23292 23288
f 23304 23302 23299
f 23308 23313 23311
f 23311 23315 23310
f 23310 23315 23304
f 23295 23313 23308
f 23322 23320 23319
f 23326 23324 23323
f 23324 23322 23321
f 23223 23319 23320
f 23225 23321 23319
f 23320 23322 23226
f 23232 23234 23325
f 23324 23326 23235
f 23225 23232 23323
f 23324 23233 23226
f 23328 23327 23276
f 23231 23272 23276
f 23281 23282 23239
f 23281 23238 23235
f 23328 23326 23325
f 23298 23299 23251
f 23302 23303 23255
f 23299 23302 23254
f 23242 23240 23228
f 23239 23250 23248
f 23248 23242 23230
f 23291 23289 23269
f 23284 23300 23298
f 23297 23300 23284
f 23287 23306 23297
f 23289 23306 23287
f 23282 23298 23250
f 23234 23276 23327
f 23328 23277 23235
f 23335 23334 23332
f 23332 23334 23331
f 23146 22943 22941
f 22942 22944 23147
f 23152 23151 22947
f 23152 22948 22946
f 23146 23139 22936
f 23150 22946 22936
f 22959 22960 23170
f 22957 22959 23168
f 23196 23195 22999
f 23000 23001 23197
f 23010 23206 23205
f 23010 23012 23207
f 23003 23201 23197
f 23003 23009 23205
f 22957 23163 23147
f 23194 22978 22947
f 22999 23195 23170
f 23049 23263 23262
f 23050 23266 23263
f 23294 23293 23063
f 23126 23330 23329
f 23133 23333 23332
f 23336 23333 23133
f 23332 23330 23126
f 22906 23066 23065
f 23067 23068 22909
f 23065 23067 22908
f 23075 23076 22917
f 23074 23075 22916
f 22909 23068 23074
f 22994 23079 23078
f 23082 23083 23012
f 23080 23082 23011
f 23078 23080 23008
f 23095 23014 23013
f 23098 23099 23018
f 23095 23098 23017
f 23044 23112 23111
f 23111 23113 23045
f 23121 23122 23049
f 23047 23116 23115
f 23044 23046 23115
f 23122 23125 23050
f 23024 23106 23103
f 23109 23033 23032
f 23109 23106 23024
f 23053 23054 23129
f 23053 23128 23127
f 23061 23062 23135
f 23137 23064 23063
f 23064 23137 23135
f 23060 23061 23134
f 23060 23131 23129
f 23108 23032 23018
f 23047 23051 23127
f 23329 23330 23267
f 23267 23330 23331
f 23335 23292 23291
f 23335 23333 23288
f 23336 23293 23288
f 23331 23334 23291
f 23013 23015 22919
f 23045 22994 22992
f 23043 22992 22919
f 23087 23088 23073
f 23087 23072 23070
f 23077 23096 23094
f 23096 23077 23073
f 23119 23121 23083
f 23119 23081 23079
f 23225 23223 23182
f 23234 23232 23192
f 23232 23225 23184
f 23258 23204 23202
f 23207 23262 23260
f 23215 23274 23272
f 23260 23256 23202
f 23274 23215 23204
f 23213 23272 23231
f 23076 23094 23013
f 23045 23113 23079
f 23083 23121 23048
f 23048 23262 23207
f 23050 23125 23329
f 23336 23136 23063
f 23340 23343 23342
f 23344 23341 23339
f 23350 23349 23346
f 23348 23350 23347
f 23354 23356 23353
f 23345 23347 23338
f 23352 23351 23342
f 23353 23344 23342
f 23352 23347 23346
f 23349 23350 23355
f 23349 23354 23351
f 23362 23364 23363
f 23366 23368 23367
f 23370 23371 23369
f 23377 23375 23374
f 23357 23358 23370
f 23375 23377 23360
f 23364 23379 23378
f 23381 23380 23367
f 23378 23379 23371
f 23381 23377 23376
f 23365 23367 23364
f 23376 23374 23369
f 23380 23376 23371
f 23367 23380 23379
f 23381 23368 23360
f 23387 23386 23383
f 23387 23384 23382
f 23392 23395 23394
f 23393 23395 23392
f 23392 23391 23386
f 23392 23387 23385
f 23394 23400 23399
f 23388 23389 23385
f 23393 23397 23398
f 23396 23397 23393
f 23389 23396 23390
f 23410 23409 23406
f 23411 23408 23406
f 23415 23413 23412
f 23417 23416 23412
f 23418 23414 23412
f 23422 23420 23419
f 23415 23414 23404
f 23415 23405 23403
f 23420 23411 23409
f 23410 23405 23404
f 23410 23407 23402
f 23418 23421 23419
f 23419 23409 23404
f 23427 23426 23423
f 23428 23425 23423
f 23435 23436 23434
f 23440 23441 23443
f 23438 23441 23440
f 23440 23442 23439
f 23448 23449 23447
f 23456 23454 23453
f 23456 23455 23451
f 23456 23452 23450
f 23447 23436 23435
f 23443 23452 23451
f 23450 23452 23443
f 23430 23431 23438
f 23432 23441 23438
f 23458 23457 23447
f 23434 23436 23432
f 23458 23454 23450
f 23432 23436 23444
f 23458 23449 23445
f 23444 23457 23450
f 23447 23457 23444
f 23401 23402 23350
f 23355 23407 23406
f 23406 23408 23356
f 23402 23407 23355
f 23373 23424 23423
f 23395 23431 23430
f 23433 23434 23398
f 23398 23434 23431
f 23430 23437 23400
f 23389 23388 23341
f 23356 23397 23396
f 23353 23396 23389
f 23435 23433 23408
f 23448 23446 23420
f 23420 23446 23435
f 23358 23357 23337
f 23363 23343 23340
f 23372 23348 23345
f 23352 23378 23370
f 23338 23347 23370
f 23378 23352 23343
f 23401 23423 23425
f 23428 23426 23403
f 23428 23405 23402
f 23429 23413 23403
f 23372 23423 23401
f 23433 23397 23356
f 23465 23463 23462
f 23465 23464 23460
f 23465 23461 23459
f 23467 23461 23460
f 23468 23466 23460
f 23471 23472 23470
f 23475 23476 23474
f 23484 23482 23481
f 23488 23486 23485
f 23493 23494 23492
f 23492 23494 23490
f 23485 23486 23472
f 23490 23476 23475
f 23492 23484 23483
f 23492 23489 23480
f 23479 23477 23470
f 23478 23477 23473
f 23479 23475 23473
f 23488 23487 23482
f 23488 23484 23480
f 23495 23486 23480
f 23495 23489 23475
f 23495 23479 23472
f 23499 23497 23496
f 23506 23505 23502
f 23505 23507 23504
f 23513 23511 23510
f 23511 23513 23509
f 23515 23518 23517
f 23508 23509 23499
f 23515 23514 23505
f 23516 23507 23505
f 23506 23503 23497
f 23518 23513 23512
f 23518 23515 23509
f 23501 23500 23496
f 23509 23515 23506
f 23476 23498 23496
f 23510 23511 23494
f 23511 23508 23490
f 23500 23478 23474
f 23508 23498 23476
f 23470 23418 23416
f 23478 23422 23421
f 23477 23421 23418
f 23501 23449 23448
f 23503 23502 23453
f 23504 23455 23453
f 23501 23497 23445
f 23503 23454 23445
f 23478 23500 23448
f 23360 23464 23462
f 23468 23368 23366
f 23468 23464 23360
f 23523 23521 23520
f 23528 23527 23524
f 23529 23526 23524
f 23534 23535 23537
f 23534 23536 23533
f 23539 23542 23541
f 23543 23540 23538
f 23533 23523 23522
f 23539 23538 23527
f 23540 23529 23527
f 23523 23531 23530
f 23536 23537 23547
f 23536 23546 23545
f 23530 23531 23528
f 23542 23546 23548
f 23545 23546 23542
f 23519 23521 23530
f 23531 23545 23539
f 23545 23531 23523
f 23552 23550 23549
f 23556 23554 23553
f 23560 23558 23557
f 23563 23564 23562
f 23558 23552 23551
f 23561 23562 23556
f 23552 23555 23553
f 23560 23563 23561
f 23561 23555 23552
f 23570 23571 23569
f 23571 23570 23566
f 23573 23575 23574
f 23579 23581 23578
f 23587 23586 23582
f 23586 23588 23584
f 23583 23585 23589
f 23594 23596 23595
f 23595 23592 23590
f 23583 23582 23568
f 23584 23570 23568
f 23569 23571 23585
f 23590 23592 23581
f 23577 23567 23566
f 23579 23576 23566
f 23588 23593 23590
f 23590 23579 23570
f 23571 23580 23591
f 23597 23598 23600
f 23601 23602 23600
f 23607 23609 23608
f 23611 23612 23614
f 23611 23615 23616
f 23611 23613 23617
f 23618 23614 23612
f 23620 23621 23623
f 23624 23625 23621
f 23623 23627 23626
f 23625 23627 23623
f 23631 23632 23630
f 23620 23622 23605
f 23615 23629 23630
f 23599 23600 23607
f 23602 23610 23607
f 23631 23629 23622
f 23601 23604 23605
f 23603 23604 23601
f 23610 23615 23617
f 23619 23622 23629
f 23605 23622 23619
f 23628 23629 23615
f 23619 23628 23610
f 23565 23567 23537
f 23573 23572 23541
f 23572 23574 23543
f 23544 23575 23573
f 23547 23577 23576
f 23576 23578 23548
f 23578 23575 23544
f 23577 23547 23537
f 23599 23560 23559
f 23606 23608 23564
f 23606 23563 23560
f 23551 23549 23526
f 23559 23557 23540
f 23557 23551 23529
f 23574 23575 23598
f 23581 23604 23603
f 23596 23625 23624
f 23624 23620 23592
f 23575 23578 23603
f 23592 23620 23604
f 23597 23559 23543
f 23636 23637 23639
f 23636 23638 23635
f 23650 23652 23651
f 23654 23656 23655
f 23655 23658 23657
f 23660 23662 23661
f 23645 23647 23639
f 23641 23650 23649
f 23641 23642 23652
f 23644 23654 23653
f 23639 23644 23643
f 23646 23653 23657
f 23651 23652 23660
f 23645 23649 23651
f 23654 23659 23661
f 23647 23651 23659
f 23640 23649 23645
f 23647 23654 23644
f 23669 23666 23665
f 23672 23674 23673
f 23675 23676 23672
f 23674 23678 23677
f 23678 23674 23672
f 23665 23666 23664
f 23670 23676 23675
f 23675 23671 23666
f 23686 23688 23687
f 23686 23685 23683
f 23690 23692 23691
f 23695 23694 23691
f 23691 23694 23693
f 23701 23702 23698
f 23699 23701 23697
f 23680 23697 23698
f 23697 23680 23679
f 23687 23688 23700
f 23695 23706 23705
f 23693 23694 23688
f 23693 23686 23684
f 23702 23707 23703
f 23688 23694 23705
f 23681 23698 23703
f 23711 23712 23714
f 23711 23713 23710
f 23717 23718 23719
f 23715 23708 23719
f 23714 23718 23717
f 23656 23684 23683
f 23683 23685 23658
f 23662 23690 23689
f 23661 23689 23684
f 23677 23678 23712
f 23677 23711 23709
f 23663 23664 23642
f 23671 23673 23662
f 23666 23671 23660
f 23666 23652 23642
f 23690 23709 23710
f 23710 23713 23695
f 23695 23713 23717
f 23662 23673 23709
f 23723 23726 23725
f 23726 23723 23721
f 23727 23728 23730
f 23730 23733 23732
f 23731 23733 23730
f 23739 23737 23736
f 23741 23740 23736
f 23742 23738 23736
f 23748 23749 23747
f 23739 23738 23725
f 23739 23726 23724
f 23743 23744 23733
f 23725 23735 23734
f 23748 23746 23738
f 23734 23735 23731
f 23743 23746 23747
f 23747 23749 23745
f 23720 23722 23734
f 23735 23746 23743
f 23746 23735 23725
f 23754 23756 23755
f 23757 23758 23760
f 23755 23756 23758
f 23761 23762 23760
f 23765 23767 23764
f 23771 23769 23768
f 23772 23773 23775
f 23775 23778 23777
f 23776 23778 23775
f 23782 23783 23785
f 23782 23784 23781
f 23766 23773 23772
f 23772 23774 23767
f 23781 23771 23770
f 23777 23778 23783
f 23777 23782 23780
f 23780 23770 23767
f 23787 23789 23788
f 23799 23801 23800
f 23789 23795 23794
f 23792 23793 23799
f 23790 23792 23789
f 23798 23800 23796
f 23789 23792 23798
f 23802 23803 23805
f 23807 23808 23810
f 23813 23812 23809
f 23805 23808 23807
f 23811 23808 23805
f 23819 23821 23820
f 23823 23821 23819
f 23829 23831 23830
f 23815 23824 23827
f 23820 23821 23829
f 23818 23820 23816
f 23820 23828 23825
f 23838 23839 23841
f 23838 23840 23836
f 23837 23841 23839
f 23848 23849 23851
f 23848 23850 23847
f 23855 23854 23852
f 23851 23853 23852
f 23841 23849 23848
f 23840 23848 23845
f 23846 23849 23841
f 23832 23834 23836
f 23842 23845 23847
f 23847 23850 23844
f 23833 23836 23845
f 23858 23859 23861
f 23863 23865 23864
f 23864 23867 23866
f 23803 23802 23740
f 23802 23804 23742
f 23807 23809 23749
f 23804 23807 23748
f 23816 23756 23754
f 23757 23759 23826
f 23830 23762 23761
f 23825 23828 23761
f 23755 23757 23824
f 23825 23758 23756
f 23832 23833 23778
f 23842 23843 23785
f 23779 23834 23832
f 23833 23842 23783
f 23786 23788 23857
f 23860 23861 23793
f 23860 23792 23790
f 23791 23793 23861
f 23863 23862 23794
f 23796 23865 23863
f 23794 23862 23857
f 23732 23733 23766
f 23732 23765 23763
f 23745 23776 23773
f 23745 23749 23779
f 23744 23773 23766
f 23812 23813 23839
f 23812 23838 23834
f 23835 23839 23813
f 23760 23787 23786
f 23762 23790 23787
f 23831 23859 23858
f 23751 23724 23721
f 23752 23753 23741
f 23752 23737 23724
f 23803 23753 23815
f 23817 23806 23805
f 23824 23826 23810
f 23811 23827 23824
f 23806 23817 23827
f 23835 23856 23857
f 23866 23867 23851
f 23866 23849 23846
f 23857 23862 23846
f 23868 23853 23851
f 23826 23856 23835
f 23809 23834 23779
f 23759 23786 23856
f 23830 23858 23790
f 23874 23875 23877
f 23870 23874 23876
f 23869 23872 23876
f 23886 23887 23889
f 23884 23888 23889
f 23883 23885 23889
f 23893 23895 23894
f 23892 23894 23891
f 23896 23897 23899
f 23896 23898 23901
f 23903 23905 23904
f 23906 23907 23903
f 23908 23905 23903
f 23879 23898 23899
f 23884 23885 23897
f 23884 23896 23900
f 23895 23907 23906
f 23906 23902 23891
f 23878 23880 23882
f 23883 23890 23891
f 23902 23904 23899
f 23891 23902 23897
f 23899 23904 23882
f 23911 23912 23914
f 23913 23914 23910
f 23918 23920 23919
f 23919 23920 23916
f 23921 23922 23924
f 23928 23929 23927
f 23939 23937 23936
f 23936 23937 23934
f 23942 23943 23941
f 23933 23934 23918
f 23935 23920 23918
f 23910 23922 23921
f 23916 23926 23925
f 23928 23926 23916
f 23940 23941 23939
f 23912 23917 23919
f 23914 23919 23915
f 23932 23938 23936
f 23910 23915 23925
f 23947 23948 23950
f 23953 23950 23948
f 23955 23957 23956
f 23959 23957 23955
f 23956 23946 23945
f 23950 23955 23954
f 23958 23955 23950
f 23954 23945 23944
f 23971 23969 23968
f 23975 23973 23972
f 23976 23977 23979
f 23979 23982 23981
f 23980 23982 23979
f 23986 23988 23987
f 23985 23987 23984
f 23976 23978 23971
f 23983 23984 23975
f 23974 23972 23969
f 23981 23982 23986
f 23981 23985 23983
f 23983 23974 23971
f 23871 23923 23924
f 23870 23872 23924
f 23925 23926 23875
f 23927 23877 23875
f 23870 23922 23925
f 23962 23895 23893
f 23964 23965 23908
f 23964 23907 23895
f 23871 23872 23887
f 23869 23883 23887
f 23876 23877 23893
f 23892 23890 23873
f 23873 23890 23883
f 23963 23961 23927
f 23967 23943 23942
f 23957 23977 23976
f 23959 23980 23977
f 23956 23976 23970
f 23928 23945 23946
f 23947 23949 23935
f 23944 23945 23928
f 23935 23949 23944
f 23968 23969 23962
f 23963 23970 23968
f 23964 23972 23973
f 23969 23972 23964
f 23946 23970 23963
f 23871 23886 23960
f 23961 23893 23877
f 23990 23992 23991
f 23992 23994 23993
f 23997 23999 23998
f 24002 24003 24001
f 23999 24003 24002
f 23998 24002 24000
f 24001 24003 23999
f 24007 24005 24004
f 24011 24009 24008
f 24015 24013 24012
f 24019 24017 24016
f 24013 24007 24006
f 24017 24011 24010
f 24010 24008 24005
f 24018 24016 24013
f 24016 24010 24007
f 24023 24021 24020
f 24027 24025 24024
f 24031 24029 24028
f 24035 24033 24032
f 24029 24023 24022
f 24033 24027 24026
f 24026 24024 24021
f 24034 24032 24029
f 24032 24026 24023
f 24039 24037 24036
f 24042 24043 24041
f 24046 24047 24045
f 24050 24051 24049
f 24044 24045 24039
f 24048 24049 24043
f 24039 24042 24040
f 24047 24050 24048
f 24045 24048 24042
f 24055 24053 24052
f 24059 24057 24056
f 24063 24061 24060
f 24067 24065 24064
f 24061 24055 24054
f 24065 24059 24058
f 24055 24058 24056
f 24066 24064 24061
f 24064 24058 24055
f 24037 24015 24014
f 24041 24019 24018
f 24040 24018 24015
f 24053 24031 24030
f 24057 24035 24034
f 24053 24056 24034
f 24022 24020 24009
f 24030 24028 24017
f 24028 24022 24011
f 24043 24054 24052
f 24051 24062 24060
f 24049 24060 24054
f 24052 24030 24019
f 24074 24072 24071
f 24081 24082 24080
f 24086 24084 24083
f 24089 24090 24088
f 24084 24070 24069
f 24088 24078 24077
f 24086 24089 24087
f 24079 24080 24074
f 24073 24071 24069
f 24078 24081 24079
f 24077 24079 24073
f 24084 24087 24077
f 24092 24094 24093
f 24098 24096 24095
f 24096 24098 24094
f 24106 24104 24103
f 24110 24108 24107
f 24104 24098 24097
f 24109 24107 24099
f 24098 24100 24099
f 24101 24107 24108
f 24106 24110 24109
f 24099 24107 24101
f 24104 24109 24100
f 24115 24116 24114
f 24117 24118 24120
f 24124 24126 24125
f 24130 24128 24127
f 24133 24134 24132
f 24137 24138 24136
f 24131 24132 24112
f 24136 24122 24121
f 24137 24135 24132
f 24128 24116 24115
f 24115 24113 24111
f 24123 24125 24120
f 24122 24129 24127
f 24127 24115 24112
f 24132 24135 24121
f 24143 24144 24142
f 24147 24148 24146
f 24155 24153 24152
f 24155 24151 24149
f 24153 24144 24143
f 24148 24157 24156
f 24139 24145 24146
f 24148 24147 24142
f 24156 24157 24153
f 24140 24146 24156
f 24157 24148 24144
f 24163 24161 24160
f 24161 24163 24159
f 24169 24167 24166
f 24169 24165 24164
f 24167 24163 24162
f 24167 24164 24159
f 24175 24173 24172
f 24173 24175 24171
f 24181 24179 24178
f 24181 24177 24176
f 24179 24175 24174
f 24179 24176 24171
f 24158 24159 24086
f 24164 24165 24090
f 24164 24089 24086
f 24170 24171 24134
f 24176 24177 24138
f 24176 24137 24134
f 24090 24133 24131
f 24114 24082 24081
f 24111 24113 24081
f 24131 24111 24078
f 24173 24169 24168
f 24169 24173 24170
f 24142 24106 24105
f 24110 24147 24145
f 24108 24145 24139
f 24147 24110 24106
f 24074 24097 24095
f 24082 24105 24103
f 24103 24097 24074
f 24143 24141 24114
f 24154 24152 24128
f 24128 24152 24143
f 24141 24105 24082
f 24165 24170 24133
f 24187 24185 24184
f 24190 24191 24189
f 24195 24193 24192
f 24199 24197 24196
f 24193 24187 24186
f 24196 24197 24191
f 24190 24188 24185
f 24198 24196 24193
f 24196 24190 24187
f 24203 24201 24200
f 24207 24205 24204
f 24210 24211 24209
f 24214 24215 24213
f 24209 24203 24202
f 24213 24207 24206
f 24206 24204 24201
f 24211 24214 24212
f 24212 24206 24203
f 24219 24217 24216
f 24223 24221 24220
f 24228 24226 24225
f 24232 24233 24231
f 24225 24226 24219
f 24231 24223 24222
f 24219 24222 24220
f 24232 24230 24226
f 24232 24228 24224
f 24226 24230 24222
f 24236 24237 24235
f 24240 24241 24239
f 24244 24245 24243
f 24248 24249 24247
f 24242 24243 24237
f 24246 24247 24241
f 24237 24240 24238
f 24245 24248 24246
f 24243 24246 24240
f 24229 24224 24182
f 24217 24195 24194
f 24221 24199 24198
f 24220 24198 24195
f 24234 24235 24211
f 24238 24239 24215
f 24235 24238 24214
f 24202 24200 24189
f 24210 24208 24197
f 24197 24208 24202
f 24223 24236 24234
f 24244 24242 24231
f 24231 24242 24236
f 24221 24234 24210
f 24254 24252 24251
f 24260 24259 24255
f 24269 24271 24267
f 24275 24273 24272
f 24279 24277 24276
f 24281 24283 24282
f 24281 24280 24276
f 24278 24282 24283
f 24280 24282 24278
f 24273 24254 24253
f 24277 24279 24264
f 24254 24263 24262
f 24281 24277 24273
f 24258 24266 24270
f 24255 24259 24253
f 24264 24271 24269
f 24262 24263 24269
f 24262 24265 24257
f 24264 24279 24284
f 24273 24277 24263
f 24290 24291 24289
f 24286 24290 24288
f 24294 24295 24293
f 24302 24303 24301
f 24296 24298 24302
f 24306 24307 24305
f 24300 24301 24291
f 24295 24306 24304
f 24292 24293 24287
f 24291 24295 24294
f 24289 24294 24292
f 24304 24305 24299
f 24307 24306 24301
f 24293 24304 24297
f 24306 24295 24291
f 24313 24311 24310
f 24310 24311 24309
f 24316 24317 24315
f 24320 24321 24319
f 24327 24325 24324
f 24322 24323 24312
f 24329 24316 24314
f 24321 24326 24324
f 24315 24313 24312
f 24323 24322 24318
f 24325 24329 24328
f 24328 24323 24319
f 24328 24314 24312
f 24336 24334 24333
f 24336 24332 24331
f 24344 24342 24341
f 24342 24344 24340
f 24342 24336 24335
f 24342 24339 24332
f 24338 24334 24331
f 24350 24348 24347
f 24350 24346 24345
f 24356 24354 24353
f 24354 24356 24352
f 24354 24350 24349
f 24350 24354 24351
f 24361 24362 24360
f 24362 24358 24357
f 24368 24366 24365
f 24368 24364 24363
f 24365 24366 24362
f 24366 24363 24358
f 24345 24346 24275
f 24351 24352 24283
f 24351 24281 24275
f 24358 24321 24320
f 24363 24364 24327
f 24358 24363 24326
f 24283 24320 24318
f 24271 24310 24308
f 24318 24322 24284
f 24284 24322 24310
f 24360 24356 24355
f 24360 24357 24352
f 24333 24334 24303
f 24330 24333 24302
f 24307 24338 24337
f 24299 24305 24337
f 24338 24307 24303
f 24261 24290 24286
f 24268 24298 24296
f 24296 24300 24270
f 24270 24300 24290
f 24335 24333 24311
f 24311 24333 24330
f 24343 24341 24315
f 24315 24341 24335
f 24330 24298 24268
f 24352 24357 24320
f 23587 23990 23989
f 23989 23991 23588
f 23589 23992 23990
f 23993 23994 23594
f 23995 23596 23594
f 23993 23593 23588
f 23997 23996 23626
f 23631 24000 24001
f 23996 24000 23631
f 23632 24001 23997
f 23657 23658 24076
f 23657 24075 24068
f 23668 24092 24091
f 24093 24094 23670
f 24093 23669 23667
f 24102 23678 23676
f 24101 23676 23670
f 23700 24118 24117
f 24117 24119 23701
f 24124 24123 23705
f 23708 24126 24124
f 23705 24123 24118
f 24139 24140 23714
f 24151 23719 23718
f 24140 24149 23718
f 24102 24139 23712
f 24250 24251 23931
f 24251 24252 23932
f 23939 24258 24256
f 24267 23942 23940
f 23941 23943 24268
f 23932 24252 24257
f 24257 24265 23940
f 23939 23941 24266
f 24287 23953 23952
f 24297 24299 23959
f 24287 24297 23958
f 24308 24309 23967
f 24332 23982 23980
f 24339 24340 23988
f 24339 23986 23982
f 24267 24308 23966
f 23967 24309 24268
f 24299 24331 23980
f 23556 23751 23750
f 23564 23753 23752
f 23752 23751 23556
f 23814 23753 23608
f 23614 23819 23818
f 23618 23822 23819
f 23613 23818 23814
f 24185 24047 24046
f 24189 24051 24050
f 24185 24188 24050
f 24200 24201 24063
f 24205 24067 24066
f 24204 24066 24063
f 24200 24062 24051
f 23681 23912 23911
f 23930 23931 23702
f 23707 23936 23933
f 23704 23934 23937
f 23682 23917 23912
f 23931 23936 23707
f 23933 23917 23682
f 23716 23948 23947
f 23952 23948 23716
f 23704 23715 23947
f 24120 24251 24250
f 24138 24274 24272
f 24126 24256 24255
f 24259 24260 24130
f 24120 24125 24255
f 24259 24129 24122
f 24272 24253 24122
f 24348 24181 24180
f 24181 24348 24345
f 24288 24289 24155
f 24289 24285 24151
f 24260 24288 24154
f 24177 24345 24274
f 23565 23634 23635
f 23635 23638 23571
f 23646 23648 23589
f 23638 23643 23580
f 23591 23653 23646
f 23643 23653 23591
f 23679 23680 23618
f 23625 23685 23687
f 23630 23632 23699
f 23687 23699 23632
f 23630 23696 23679
f 23658 23685 23625
f 23633 23634 23565
f 23791 23886 23888
f 23799 23900 23901
f 23797 23801 23901
f 23793 23888 23900
f 23911 23913 23823
f 23823 23913 23909
f 23921 23923 23831
f 23909 23921 23829
f 23831 23923 23960
f 23791 23859 23960
f 24075 24076 23995
f 24068 24075 23994
f 24162 24160 24025
f 24035 24168 24166
f 24166 24162 24027
f 24059 24174 24172
f 24180 24178 24065
f 24065 24178 24174
f 24057 24172 24168
f 24349 24347 24205
f 24215 24355 24353
f 24213 24353 24349
f 24361 24359 24239
f 24367 24365 24247
f 24365 24361 24241
f 24239 24359 24355
f 23618 23680 23911
f 24347 24180 24067
f 24068 23992 23589
f 23995 24076 23658
f 24119 24250 23930
f 23951 24256 24150
f 24285 23952 23719
f 24371 24372 24370
f 24374 24372 24371
f 24383 24385 24384
f 24380 24381 24385
f 24391 24393 24392
f 24389 24393 24391
f 24385 24391 24390
f 24381 24388 24391
f 24382 24384 24379
f 24390 24392 24387
f 24384 24390 24386
f 24394 24395 24397
f 24397 24400 24399
f 24398 24400 24397
f 24408 24407 24405
f 24413 24414 24416
f 24413 24415 24411
f 24412 24416 24414
f 24400 24406 24405
f 24404 24406 24400
f 24399 24403 24402
f 24418 24417 24405
f 24416 24421 24420
f 24419 24421 24416
f 24404 24409 24411
f 24411 24415 24408
f 24401 24409 24404
f 24417 24403 24399
f 24424 24426 24425
f 24423 24425 24428
f 24433 24432 24429
f 24431 24434 24433
f 24436 24438 24437
f 24442 24444 24443
f 24447 24446 24443
f 24443 24446 24445
f 24427 24428 24440
f 24442 24441 24432
f 24434 24444 24442
f 24449 24448 24437
f 24426 24430 24429
f 24429 24432 24428
f 24437 24434 24431
f 24448 24444 24434
f 24432 24441 24440
f 24458 24460 24459
f 24458 24457 24454
f 24456 24460 24458
f 24457 24459 24453
f 24457 24452 24450
f 24376 24395 24394
f 24394 24396 24377
f 24378 24379 24426
f 24386 24387 24431
f 24436 24435 24392
f 24435 24431 24387
f 24379 24386 24430
f 24447 24452 24451
f 24450 24452 24447
f 24449 24455 24454
f 24448 24454 24450
f 24410 24439 24440
f 24445 24446 24422
f 24445 24421 24419
f 24440 24441 24419
f 24464 24465 24467
f 24462 24466 24467
f 24461 24463 24467
f 24471 24469 24468
f 24472 24473 24475
f 24475 24479 24478
f 24474 24478 24476
f 24477 24479 24475
f 24486 24488 24487
f 24489 24490 24488
f 24493 24495 24494
f 24499 24500 24502
f 24497 24500 24499
f 24499 24501 24498
f 24464 24466 24484
f 24485 24487 24471
f 24493 24492 24478
f 24478 24492 24491
f 24496 24498 24482
f 24462 24463 24473
f 24462 24472 24476
f 24471 24481 24480
f 24487 24488 24497
f 24490 24500 24497
f 24461 24468 24469
f 24477 24481 24482
f 24480 24481 24477
f 24498 24501 24495
f 24463 24469 24480
f 24482 24498 24493
f 24476 24491 24484
f 24487 24496 24481
f 24508 24507 24505
f 24508 24515 24514
f 24512 24508 24506
f 24516 24515 24508
f 24519 24520 24518
f 24523 24524 24522
f 24529 24531 24530
f 24530 24531 24527
f 24530 24526 24525
f 24532 24533 24535
f 24537 24535 24533
f 24525 24526 24520
f 24534 24524 24523
f 24520 24523 24521
f 24527 24533 24532
f 24536 24533 24527
f 24532 24523 24520
f 24539 24541 24540
f 24543 24545 24544
f 24545 24547 24546
f 24548 24549 24551
f 24553 24552 24550
f 24549 24548 24540
f 24553 24556 24555
f 24548 24550 24545
f 24552 24547 24545
f 24552 24555 24554
f 24559 24561 24560
f 24561 24564 24563
f 24562 24564 24561
f 24503 24504 24490
f 24506 24505 24494
f 24502 24511 24510
f 24509 24511 24502
f 24510 24506 24495
f 24509 24500 24490
f 24515 24543 24542
f 24511 24539 24538
f 24538 24540 24512
f 24513 24541 24539
f 24516 24548 24543
f 24540 24548 24516
f 24534 24535 24559
f 24537 24562 24559
f 24534 24558 24557
f 24517 24518 24504
f 24509 24521 24522
f 24522 24524 24513
f 24518 24521 24509
f 24549 24558 24560
f 24560 24563 24553
f 24553 24563 24565
f 24557 24558 24549
f 24513 24524 24557
f 24570 24569 24566
f 24577 24579 24578
f 24582 24581 24578
f 24578 24581 24580
f 24586 24584 24583
f 24588 24587 24583
f 24589 24585 24583
f 24591 24593 24592
f 24599 24598 24595
f 24595 24598 24597
f 24586 24585 24569
f 24586 24570 24568
f 24572 24573 24591
f 24582 24596 24595
f 24581 24595 24594
f 24575 24574 24566
f 24571 24576 24580
f 24591 24594 24597
f 24573 24572 24568
f 24573 24570 24567
f 24590 24592 24588
f 24590 24584 24568
f 24580 24594 24591
f 24608 24610 24609
f 24613 24612 24609
f 24609 24612 24611
f 24617 24616 24614
f 24626 24625 24622
f 24622 24625 24624
f 24631 24633 24632
f 24623 24622 24612
f 24611 24612 24622
f 24631 24630 24619
f 24628 24629 24626
f 24617 24620 24619
f 24618 24620 24617
f 24614 24616 24613
f 24632 24629 24628
f 24627 24630 24628
f 24627 24623 24613
f 24619 24630 24627
f 24636 24639 24638
f 24638 24640 24637
f 24646 24647 24645
f 24643 24647 24646
f 24641 24642 24646
f 24651 24649 24648
f 24653 24654 24651
f 24651 24654 24652
f 24648 24649 24643
f 24643 24649 24652
f 24657 24658 24656
f 24662 24660 24659
f 24666 24664 24663
f 24670 24668 24667
f 24663 24664 24658
f 24668 24662 24661
f 24661 24659 24656
f 24669 24667 24664
f 24667 24661 24658
f 24675 24674 24671
f 24673 24676 24675
f 24681 24682 24680
f 24678 24682 24681
f 24686 24684 24683
f 24693 24692 24689
f 24691 24694 24693
f 24687 24688 24682
f 24692 24693 24686
f 24685 24683 24680
f 24689 24692 24688
f 24688 24692 24685
f 24636 24635 24587
f 24637 24589 24587
f 24593 24642 24641
f 24598 24650 24648
f 24593 24597 24648
f 24672 24671 24604
f 24606 24673 24672
f 24626 24678 24677
f 24690 24689 24632
f 24634 24691 24690
f 24632 24689 24687
f 24626 24629 24687
f 24601 24602 24582
f 24599 24605 24604
f 24603 24605 24599
f 24602 24603 24596
f 24675 24654 24653
f 24671 24674 24653
f 24680 24666 24665
f 24684 24670 24669
f 24683 24669 24666
f 24611 24602 24601
f 24624 24625 24606
f 24624 24605 24603
f 24611 24621 24603
f 24657 24655 24645
f 24665 24663 24652
f 24652 24663 24657
f 24676 24681 24679
f 24681 24676 24673
f 24600 24607 24601
f 24679 24665 24654
f 24677 24673 24606
f 24604 24671 24650
f 24697 24698 24696
f 24703 24704 24702
f 24710 24711 24709
f 24715 24713 24712
f 24697 24706 24707
f 24705 24706 24697
f 24715 24700 24699
f 24704 24710 24708
f 24712 24713 24707
f 24702 24706 24705
f 24714 24712 24708
f 24712 24706 24702
f 24707 24713 24699
f 24720 24721 24719
f 24721 24717 24716
f 24726 24727 24725
f 24727 24723 24722
f 24724 24725 24721
f 24725 24722 24717
f 24734 24732 24731
f 24738 24737 24735
f 24743 24742 24739
f 24741 24744 24743
f 24748 24746 24745
f 24754 24755 24757
f 24755 24754 24752
f 24750 24749 24731
f 24751 24733 24731
f 24753 24752 24737
f 24729 24736 24735
f 24748 24755 24753
f 24742 24743 24734
f 24742 24738 24736
f 24751 24749 24745
f 24742 24733 24730
f 24751 24746 24730
f 24753 24738 24730
f 24764 24762 24761
f 24767 24768 24766
f 24769 24770 24772
f 24776 24774 24773
f 24776 24775 24771
f 24774 24776 24772
f 24759 24760 24770
f 24773 24774 24764
f 24778 24777 24766
f 24765 24766 24760
f 24764 24768 24767
f 24762 24767 24765
f 24777 24778 24774
f 24760 24766 24777
f 24778 24768 24764
f 24784 24782 24781
f 24784 24780 24779
f 24789 24790 24788
f 24790 24786 24785
f 24788 24784 24783
f 24784 24788 24785
f 24796 24794 24793
f 24794 24796 24792
f 24803 24801 24800
f 24803 24802 24798
f 24801 24803 24799
f 24801 24796 24795
f 24796 24801 24797
f 24780 24704 24703
f 24786 24711 24710
f 24780 24785 24710
f 24791 24792 24748
f 24757 24799 24798
f 24797 24799 24757
f 24792 24797 24755
f 24747 24745 24709
f 24750 24715 24714
f 24745 24749 24714
f 24750 24732 24700
f 24794 24790 24789
f 24794 24791 24786
f 24761 24762 24727
f 24727 24762 24758
f 24720 24718 24696
f 24700 24726 24724
f 24699 24724 24720
f 24734 24763 24761
f 24769 24771 24741
f 24744 24775 24773
f 24771 24775 24744
f 24773 24763 24734
f 24761 24726 24700
f 24786 24791 24747
f 24567 24566 24407
f 24577 24576 24420
f 24422 24579 24577
f 24571 24567 24408
f 24566 24574 24418
f 24420 24576 24571
f 24608 24607 24451
f 24453 24610 24608
f 24615 24614 24459
f 24614 24610 24453
f 24600 24579 24422
f 24451 24607 24600
f 24717 24531 24529
f 24722 24723 24537
f 24717 24722 24536
f 24729 24728 24546
f 24556 24740 24739
f 24739 24736 24554
f 24554 24736 24729
f 24564 24760 24759
f 24758 24760 24564
f 24759 24769 24565
f 24565 24769 24740
f 24723 24758 24562
f 24483 24484 24381
f 24491 24492 24389
f 24494 24393 24389
f 24381 24484 24491
f 24505 24507 24438
f 24507 24514 24449
f 24542 24544 24456
f 24546 24460 24456
f 24449 24514 24542
f 24505 24436 24393
f 24737 24620 24618
f 24754 24756 24634
f 24754 24633 24631
f 24728 24735 24618
f 24737 24752 24631
f 24783 24781 24660
f 24789 24787 24668
f 24787 24783 24662
f 24686 24795 24793
f 24694 24802 24800
f 24798 24802 24694
f 24800 24795 24686
f 24793 24789 24670
f 24798 24691 24634
f 24728 24615 24460
f 23520 23521 21791
f 21797 23525 23524
f 23524 23526 21798
f 21791 23521 23519
f 23519 23525 21797
f 23550 21814 21813
f 23554 21818 21817
f 23553 21817 21814
f 23549 21813 21798
f 23723 23722 22083
f 23721 23723 22084
f 22089 23728 23727
f 23727 23729 22090
f 22083 23722 23720
f 23720 23728 22089
f 23763 23764 22104
f 23750 23721 22082
f 23763 22103 22090
f 23554 23750 22094
f 22941 22942 21641
f 23141 22013 22012
f 23141 23138 22009
f 23158 23156 22033
f 22017 23145 23148
f 23144 22016 22009
f 23156 23140 22012
f 23176 23177 22054
f 23182 22060 22059
f 22056 23179 23181
f 23179 22056 22054
f 22040 23164 23176
f 23148 23164 22040
f 22100 23218 23158
f 23223 23224 22180
f 23228 22184 22183
f 23224 23227 22183
f 23241 22197 22196
f 23244 23245 22201
f 23244 22200 22197
f 23240 22196 22184
f 23182 23223 22179
f 23144 22941 21640
f 21641 22942 23145
f 24371 24369 23769
f 23784 23785 24376
f 23784 24375 24373
f 23781 24373 24371
f 23844 24398 24395
f 23854 23855 24414
f 23854 24413 24409
f 24410 24414 23855
f 23844 23850 24401
f 23852 24409 24401
f 23800 23801 24383
f 23797 24380 24383
f 23800 24382 24378
f 23865 24424 24423
f 23864 24423 24427
f 24427 24439 23868
f 23868 24439 24410
f 23843 24395 24376
f 23796 24378 24424
f 24588 24592 24183
f 24639 24228 24227
f 24639 24636 24224
f 24644 24645 24233
f 24229 24641 24644
f 24655 24656 24245
f 24659 24660 24249
f 24656 24659 24248
f 24645 24655 24244
f 24636 24588 24182
f 24183 24592 24641
f 23879 23880 24465
f 23878 24461 24465
f 24470 24468 23881
f 23905 24486 24485
f 24489 24486 23905
f 23881 24468 24461
f 23879 24464 24483
f 24485 24470 23882
f 24519 24517 23973
f 23988 24529 24528
f 23987 24528 24525
f 23984 24525 24519
f 23965 23973 24517
f 24503 24489 23908
f 24327 24703 24701
f 24695 24696 24317
f 24701 24705 24329
f 24705 24695 24316
f 24782 24368 24367
f 24782 24779 24364
f 24719 24344 24343
f 24344 24719 24716
f 24718 24343 24317
f 24779 24703 24327
f 23797 23898 24483
f 24781 24367 24249
f 24716 24529 23988
f 22497 23345 23337
f 23417 22566 22565
f 23417 23413 22563
f 22513 22514 23373
f 23374 23375 22518
f 23374 22517 22512
f 23375 23359 22502
f 23427 22575 22574
f 23427 23424 22572
f 23429 23426 22574
f 23337 23357 22501
f 23429 22588 22563
f 22572 23424 23373
f 23481 23482 22836
f 22818 23471 23469
f 23487 23485 22838
f 23487 22842 22836
f 22838 23485 23471
f 23462 23463 22623
f 22623 23463 23459
f 23462 22622 22502
f 23469 23416 22565
f 22662 22660 21858
f 21872 22677 22675
f 21870 22675 22662
f 22711 22709 21928
f 22713 21932 21928
f 22720 22718 21935
f 21939 22723 22720
f 21935 22718 22711
f 22713 22677 21872
f 22771 22769 22149
f 22163 22785 22783
f 22161 22783 22771
f 22824 22822 22191
f 22835 22833 22199
f 22833 22824 22193
f 22822 22785 22163
f 22769 22723 21939
f 23386 23022 23021
f 23399 23400 23040
f 23031 23391 23399
f 23386 23391 23031
f 23055 23437 23439
f 23439 23442 23059
f 23451 23455 23064
f 23451 23062 23059
f 23400 23437 23055
f 23247 23483 23481
f 23493 23491 23253
f 23253 23491 23483
f 23504 23507 23296
f 23305 23512 23510
f 23516 23514 23312
f 23517 23316 23312
f 23517 23512 23305
f 23516 23314 23296
f 23510 23493 23255
f 23504 23294 23064
f 23481 22835 22201
f 1630 12742 12741
f 12744 12745 1639
f 1640 12746 12744
f 12743 12746 1640
f 1639 12745 12742
f 1820 12751 12752
f 12752 12754 1822
f 1828 12755 12756
f 1822 12754 12755
f 12756 12764 1831
f 12783 12784 1852
f 1831 12764 12783
f 1928 12847 12848
f 12853 12854 1935
f 12848 12853 1934
f 12882 12883 1958
f 1956 1958 12883
f 12886 12887 1961
f 1962 12888 12886
f 12887 12890 1963
f 1963 12890 12882
f 12854 12888 1962
f 2317 13049 13048
f 2323 13057 13056
f 2321 13056 13049
f 13065 13066 2346
f 13064 13065 2345
f 2365 13074 13073
f 2363 2364 13073
f 13077 13078 2372
f 13081 13082 2375
f 2376 13083 13081
f 2363 13071 13070
f 13078 13083 2376
f 2365 2375 13082
f 2346 13066 13077
f 2323 2360 13070
f 2454 2455 13121
f 2460 13131 13129
f 2455 2459 13129
f 2480 13151 13152
f 2479 2481 13152
f 2479 13150 13147
f 13164 13165 2493
f 2492 2494 13166
f 2499 13170 13171
f 2493 13165 13170
f 2475 13147 13166
f 2460 2500 13171
f 13231 13232 2516
f 2454 13119 13231
f 2516 13232 13064
f 13470 13469 2739
f 13470 2740 2738
f 13485 13486 2758
f 13492 13493 2763
f 2764 13494 13492
f 13501 13502 2771
f 2771 13502 13500
f 13487 13494 2764
f 13499 2768 2758
f 2769 13500 13487
f 13541 2778 2776
f 2779 13542 13540
f 13550 13551 2783
f 13541 13550 2782
f 2783 13551 13542
f 13499 13468 2738
f 13540 13573 2785
f 13539 2776 2739
f 2785 13573 13501
f 2763 13493 13746
f 12741 12751 1820
f 2315 13048 12743
f 12784 13485 2756
f 2796 13746 12847
f 15730 15731 5649
f 5709 15755 15756
f 5709 5711 15757
f 5714 5715 15763
f 5706 15751 15757
f 5706 5714 15761
f 15780 15781 5740
f 15782 5742 5740
f 5748 15793 15794
f 15782 15787 5744
f 15793 5748 5744
f 5745 5749 15794
f 5758 12881 15803
f 5710 15756 15780
f 5759 15803 15763
f 15881 15882 5850
f 5853 15887 15888
f 5853 5855 15889
f 5850 15882 15889
f 15904 15905 5881
f 15904 5880 5878
f 5884 5885 15911
f 15905 15911 5885
f 15888 15902 5878
f 5745 15788 15881
f 5648 5884 15910
f 16197 16198 5970
f 6098 16328 16329
f 16325 16328 6098
f 6121 16337 16338
f 16341 16342 6127
f 6122 16338 16341
f 16329 16337 6121
f 16423 16424 6165
f 16423 6164 6163
f 16430 16431 6170
f 16431 16434 6171
f 16430 6169 6165
f 16482 6191 6190
f 16492 6195 6194
f 16491 6194 6191
f 16481 6190 6171
f 16342 16421 6163
f 16325 6095 5970
f 17101 7421 7420
f 17110 7426 7425
f 17110 17106 7422
f 17109 7425 7421
f 17148 7439 7438
f 17155 17156 7447
f 17155 7446 7439
f 17147 7438 7422
f 17311 17312 7538
f 17320 7545 7544
f 17312 17319 7544
f 17351 7563 7562
f 17358 17359 7569
f 17358 7568 7563
f 17320 17350 7562
f 17156 17311 7537
f 5649 15731 16197
f 16492 17100 7420
f 8672 18516 18515
f 8677 18522 18521
f 8676 18521 18516
f 18540 18539 8690
f 8690 18539 18538
f 8694 18545 18544
f 8693 18544 18540
f 18561 18560 8707
f 18563 18561 8708
f 18560 18545 8694
f 8677 8689 18538
f 18620 18619 8755
f 8842 18703 18702
f 8847 8849 18705
f 8842 8847 18704
f 18708 18707 8869
f 8869 18707 18706
f 18719 18718 8878
f 8878 18718 18717
f 18717 18712 8872
f 8872 18712 18708
f 8849 8867 18706
f 18702 18620 8756
f 8755 18619 18563
f 19404 19403 9352
f 9352 19403 19402
f 19411 19410 9360
f 9362 19413 19411
f 19407 19404 9353
f 9360 19410 19407
f 19402 19389 9338
f 9531 19503 19502
f 19502 19504 9532
f 9533 19505 19503
f 9539 19509 19508
f 19508 19505 9533
f 9561 19513 19512
f 9567 19517 19516
f 19516 19513 9561
f 9574 19539 19538
f 19512 19509 9539
f 9573 19538 19517
f 19605 19606 9649
f 19619 19618 9667
f 9676 19626 19625
f 19625 19623 9672
f 9668 9672 19623
f 19644 19643 9693
f 19643 19645 9695
f 9699 19650 19649
f 9695 19645 19640
f 19650 9699 9689
f 19649 19626 9676
f 19606 19644 9694
f 19618 19539 9574
f 9532 19504 19413
f 9338 19389 18719
f 11170 21625 21624
f 11177 21628 21629
f 21628 11177 11175
f 11176 11178 21629
f 21624 21626 11175
f 11176 21627 21625
f 11661 22203 22202
f 11663 22211 22210
f 22210 22212 11664
f 22291 11778 11777
f 22299 11784 11783
f 22298 11783 11778
f 11810 22325 22324
f 22323 22325 11810
f 22332 11818 11816
f 22331 11816 11809
f 22299 22323 11808
f 22430 11952 11950
f 22437 22439 11966
f 11967 22440 22438
f 11966 22439 22435
f 22430 22437 11964
f 11953 11965 22438
f 22490 12004 12002
f 12003 12005 22491
f 22492 22493 12011
f 22487 22488 12002
f 22490 22492 12010
f 12005 12011 22493
f 22487 11997 11960
f 12003 22489 22440
f 12073 22590 22591
f 22591 22592 12075
f 22598 12081 12080
f 22597 12080 12075
f 22612 22613 12103
f 22618 22619 12109
f 22613 22618 12108
f 22598 22612 12102
f 11968 22456 22590
f 22202 22429 11950
f 12330 22846 22845
f 22844 22846 12330
f 22850 22849 12334
f 12336 22852 22850
f 12343 22857 22858
f 12343 12345 22859
f 12334 22849 22844
f 22845 22854 12338
f 12336 12344 22858
f 12383 12384 22884
f 12389 22891 22890
f 12384 12388 22890
f 22906 22905 12405
f 12404 12405 22905
f 12404 22904 22891
f 12345 12383 22882
f 12546 23026 23025
f 23025 23027 12547
f 12547 23027 23023
f 23026 12546 12538
f 12567 23070 23069
f 23069 23066 12562
f 12587 23086 23085
f 12585 12586 23085
f 23091 23090 12591
f 12591 23090 23086
f 12598 23103 23102
f 23104 12599 12597
f 12599 23104 23091
f 23084 23070 12567
f 12562 23066 22906
f 23103 12598 12541
f 12685 23340 23339
f 23341 12686 12684
f 12698 23362 23361
f 12702 23366 23365
f 12701 23365 23362
f 12711 23384 23383
f 23382 23384 12711
f 12712 23388 23382
f 23361 23340 12685
f 23341 23388 12712
f 23461 12732 12731
f 23467 23466 12739
f 23467 12740 12732
f 12739 23466 23366
f 23383 23021 12538
f 22619 23459 12731
f 495 7584 7583
f 7581 7584 495
f 489 494 7583
f 528 529 7599
f 528 7598 7602
f 545 7612 7614
f 7602 7612 545
f 489 7579 7599
f 376 7575 7574
f 381 7578 7577
f 7576 7578 381
f 376 380 7577
f 596 7661 7660
f 588 7653 7652
f 7651 7653 588
f 598 7664 7661
f 7652 7664 598
f 599 7674 7651
f 491 595 7660
f 7574 7674 599
f 8346 8347 2158
f 8349 8351 2172
f 2158 8347 8349
f 2214 8401 8400
f 8400 8404 2216
f 2222 8413 8415
f 2216 8404 8413
f 2177 8357 8346
f 8351 8401 2214
f 2425 8613 8615
f 8621 8623 2436
f 2427 8615 8621
f 2469 8659 8661
f 2477 8669 8671
f 8661 8669 2477
f 2436 8623 8659
f 2224 8415 8613
f 878 879 7815
f 880 7817 7815
f 886 887 7819
f 880 886 7818
f 1372 1373 7856
f 1379 1380 7864
f 1379 7863 7862
f 1373 1376 7862
f 1381 7870 7864
f 1366 1372 7855
f 1466 1467 7971
f 1466 7970 7969
f 1471 7974 7973
f 1470 7973 7971
f 1490 1491 8000
f 1490 7999 8003
f 1475 1476 7989
f 1472 7985 7989
f 1491 1498 8006
f 1475 7988 8006
f 1471 1494 8003
f 1381 1463 7969
f 1366 7835 7819
f 878 7814 7576
f 7614 8357 2177
f 18515 18517 13155
f 13160 18526 18528
f 18517 18526 13160
f 18568 13205 13204
f 18565 18567 13204
f 18575 18578 13208
f 18568 18575 13207
f 18585 13230 13208
f 13163 18528 18565
f 18767 13319 13318
f 18764 18766 13318
f 18778 13328 13327
f 18778 18782 13330
f 18775 18777 13327
f 18767 18775 13324
f 18829 18830 13402
f 18833 13405 13402
f 18859 13418 13417
f 13420 13421 18876
f 18890 13436 13435
f 18888 18889 13435
f 13449 13450 18911
f 18894 13443 13442
f 13454 18917 18916
f 18890 18893 13442
f 13453 18916 18911
f 18888 13431 13418
f 13449 18910 18876
f 18833 18858 13417
f 18829 13401 13330
f 18585 18764 13315
f 14344 14345 20014
f 14354 20032 20034
f 14351 14358 20034
f 14344 20013 20032
f 14366 14367 20083
f 20086 14370 14369
f 14366 20082 20085
f 20089 20090 14375
f 20089 14374 14370
f 14375 20090 20101
f 14351 20029 20083
f 14608 14609 20370
f 14605 20366 20370
f 14602 14603 20356
f 14605 14612 20372
f 14602 20355 20372
f 20447 14662 14661
f 14658 20444 20446
f 20451 14668 14667
f 20450 14667 14662
f 14629 20380 20379
f 14634 14635 20384
f 14629 14634 20383
f 20464 20465 14682
f 20469 14689 14688
f 20468 14688 14682
f 14628 20379 20356
f 20464 14681 14668
f 14608 20369 20444
f 14413 14414 20131
f 14413 20130 20134
f 14414 14421 20135
f 14518 20146 20148
f 20518 20520 14739
f 20532 14789 14788
f 20536 14793 14792
f 20535 14792 14789
f 20548 14805 14804
f 20552 14809 14808
f 20551 14808 14805
f 20547 14804 14793
f 14345 14417 20134
f 20101 20146 14518
f 14739 20520 20384
f 20469 20531 14788
f 14520 20148 20518
f 14183 19215 19217
f 19211 19215 14183
f 20800 15637 15636
f 20804 15641 15640
f 20803 15640 15637
f 20816 15653 15652
f 20819 20820 15657
f 20819 15656 15653
f 20804 20815 15652
f 20864 15701 15700
f 20867 20868 15705
f 20867 15704 15701
f 20879 20880 15717
f 20884 15721 15720
f 20883 15720 15717
f 20868 20879 15716
f 20863 15700 15657
f 18894 19211 14175
f 14185 19217 18917
f 20799 15636 14809
f 13420 18875 20135
f 3837 9701 9700
f 3836 9700 9703
f 3843 3844 9707
f 3843 9706 9701
f 9733 9734 3880
f 3901 3902 9745
f 9736 9737 3885
f 3905 3906 9752
f 9736 3884 3880
f 3902 3905 9751
f 3858 3859 9715
f 3867 9719 9718
f 3859 3866 9718
f 9765 9766 3909
f 3929 9791 9790
f 9773 9774 3915
f 3937 9798 9797
f 9766 9773 3914
f 3936 9797 9791
f 3858 9714 9707
f 9765 3908 3885
f 3928 9790 9752
f 9703 9733 3879
f 3981 9859 9858
f 3985 9863 9862
f 3984 9862 9859
f 9945 9946 4004
f 9944 9945 4003
f 9968 9969 4012
f 4012 9969 9972
f 9968 4011 4008
f 3997 9879 9878
f 4000 4001 9883
f 4000 9882 9879
f 9995 9996 4018
f 3996 9878 9863
f 9972 9995 4017
f 4599 10182 10181
f 10181 10177 4596
f 4617 4642 4641
f 4596 10177 10176
f 4629 4628 4624
f 4643 10209 10208
f 10195 10196 4630
f 4627 10191 10195
f 4650 10216 10209
f 4630 10196 10213
f 10287 10283 4740
f 4756 10297 10296
f 10299 10297 4756
f 10296 10287 4741
f 10208 10205 4641
f 10283 10216 4650
f 3980 9858 9719
f 9774 9944 4002
f 3901 9744 10175
f 10980 10978 6704
f 5012 10588 10587
f 5015 5016 10592
f 5015 10591 10588
f 10655 10656 5078
f 5029 10604 10603
f 10607 10604 5029
f 5031 5034 10610
f 5087 10664 10663
f 10678 10679 5106
f 5110 10683 10682
f 10666 5089 5086
f 10683 5110 5106
f 10682 10664 5091
f 5028 10603 10592
f 10656 10678 5105
f 10666 10610 5034
f 10841 10842 5289
f 5286 10837 10841
f 5279 10826 10824
f 5294 5295 10847
f 10846 10844 5291
f 5291 10844 10826
f 5356 10876 10878
f 10882 10883 5362
f 10878 10882 5361
f 5362 10883 10888
f 5305 10854 10853
f 5305 5307 10857
f 10909 10910 5399
f 5396 10905 10909
f 10897 10895 5386
f 5405 10914 10912
f 10912 10897 5388
f 5304 10853 10847
f 10888 10905 5396
f 5289 10842 10876
f 5386 10895 10857
f 5277 10824 10655
f 7078 11305 11304
f 7096 7097 11322
f 7100 11325 11322
f 7096 11321 11320
f 11320 11305 7078
f 11330 11331 7120
f 7223 11400 11399
f 7229 11406 11405
f 7228 11405 11403
f 7225 11403 11400
f 11418 11406 7229
f 7140 11334 11325
f 7222 11399 11334
f 7300 7301 11459
f 7307 7308 11466
f 11465 11463 7304
f 7301 7304 11463
f 7312 11479 11466
f 7506 11685 11683
f 11669 7498 7497
f 11668 7497 7492
f 7504 11683 11666
f 11765 11763 7557
f 7573 11781 11779
f 7561 11767 11765
f 11781 7573 7569
f 7571 11779 11767
f 7516 11692 11691
f 11696 7520 7519
f 11703 11699 7522
f 7522 11699 11692
f 11696 11703 7524
f 11669 11695 7519
f 7557 11763 11685
f 7300 11458 11418
f 11691 11479 7312
f 4001 5011 10587
f 10213 10837 5286
f 7077 11304 10980
f 10978 10299 4759
f 5399 10910 11330
f 11331 10914 5405
f 16865 21771 21767
f 21788 16874 16873
f 21790 21787 16873
f 21788 21771 16865
f 21830 21831 16959
f 21838 16963 16962
f 21837 16962 16959
f 21853 21854 16975
f 21858 16979 16978
f 21854 21857 16978
f 21838 21853 16974
f 21940 16958 16863
f 23522 23520 18061
f 18075 18076 23535
f 23534 23532 18072
f 23532 23522 18063
f 24005 18374 18373
f 24009 18378 18377
f 24005 24008 18377
f 24021 18390 18389
f 24025 18394 18393
f 24024 18393 18390
f 24020 18389 18378
f 18149 23637 23636
f 18148 23636 23634
f 18153 23641 23640
f 18149 18152 23640
f 18169 18170 23668
f 18169 23667 23665
f 18166 23665 23663
f 18158 23663 23641
f 18145 23634 23633
f 18464 24085 24083
f 24071 24072 18455
f 24071 18454 18451
f 24083 24069 18451
f 24161 18513 18512
f 24161 24158 18509
f 24096 18482 18481
f 24096 24092 18478
f 24072 24095 18481
f 24158 24085 18464
f 18076 18091 23633
f 24160 18512 18394
f 18478 24092 23668
f 17294 22230 22228
f 22236 22237 17306
f 22241 17310 17309
f 22240 17309 17306
f 22228 22236 17305
f 22661 17570 17569
f 22664 22665 17572
f 22668 22664 17571
f 22661 22668 17575
f 17587 17588 22688
f 22687 22685 17584
f 22698 17598 17597
f 22698 22688 17588
f 17584 22685 22655
f 22697 17597 17572
f 17361 22292 22290
f 17365 22295 22294
f 17364 22294 22292
f 22370 17427 17426
f 22374 17431 17430
f 22370 22373 17430
f 22317 22315 17380
f 17380 22315 22314
f 22387 22385 17439
f 17445 22393 22387
f 17372 22314 22295
f 22393 17445 17431
f 17439 22385 22317
f 22241 22369 17426
f 17558 22655 22230
f 21858 22660 17569
f 23520 21790 16876
f 4 2799 2797
f 5 2809 2799
f 2818 2820 33
f 2826 2828 48
f 2828 2830 50
f 2820 2826 46
f 2861 2863 82
f 80 84 2865
f 2874 2876 92
f 2863 2874 90
f 116 2903 2901
f 118 2906 2903
f 126 2919 2921
f 126 129 2923
f 118 128 2921
f 2830 2865 84
f 3090 3088 165
f 169 3093 3090
f 3113 3111 189
f 189 3111 3110
f 3110 3100 180
f 180 3100 3093
f 243 3165 3163
f 247 3176 3175
f 3175 3165 243
f 3163 3141 232
f 232 3141 3113
f 2797 2818 31
f 2901 2809 5
f 165 3088 2923
f 3662 3664 714
f 3670 3672 722
f 3664 3670 720
f 3694 3696 750
f 3702 3704 758
f 3696 3702 756
f 3672 3694 748
f 3790 3792 924
f 933 3798 3800
f 3792 3798 933
f 3826 949 945
f 3834 3836 958
f 956 960 3838
f 3836 3840 962
f 3868 3869 1004
f 1013 3874 3873
f 1018 3879 3877
f 3873 3888 1020
f 3800 3822 945
f 1020 3888 3868
f 1016 3877 3838
f 3879 1018 962
f 1204 4021 4019
f 4066 4064 1312
f 4081 4083 1327
f 1327 4083 4079
f 1341 4096 4093
f 4091 4096 1341
f 1340 4093 4081
f 4147 4149 1350
f 4160 4162 1359
f 4030 4021 1204
f 4079 4147 1348
f 4040 4160 1357
f 1418 4318 4317
f 4316 4318 1418
f 1421 4323 4321
f 4334 4338 1432
f 1420 4321 4316
f 4317 4334 1430
f 1474 4401 4403
f 1472 1476 4403
f 1486 4414 4416
f 1484 1488 4416
f 1484 4412 4423
f 1474 1497 4423
f 1506 4466 4468
f 1510 4471 4473
f 1510 1514 4475
f 4486 4488 1519
f 1522 4498 4496
f 4488 4498 1522
f 4468 4486 1518
f 1521 4496 4475
f 1443 4347 4414
f 1443 1512 4473
f 3704 3790 922
f 1432 4338 4040
f 4162 4466 1506
f 3869 4323 1421
f 1733 5453 5455
f 1742 1744 5477
f 1736 5467 5477
f 1733 1742 5475
f 1878 5684 5680
f 1894 5690 5692
f 1894 1898 5693
f 1878 1896 5692
f 1944 5752 5750
f 1953 1956 5758
f 1944 1953 5756
f 1941 5750 5693
f 1736 1877 5680
f 2643 6198 6196
f 6208 6206 2649
f 6208 2651 2647
f 2649 6206 6198
f 2672 2676 6268
f 2682 6279 6275
f 2676 2681 6275
f 6320 6321 2690
f 6330 6332 2696
f 2696 6332 6328
f 6321 6330 2695
f 6265 6205 2647
f 6328 6369 2697
f 2682 2697 6369
f 2876 3662 712
f 1312 4064 3176
f 1735 5455 6320
f 2639 6196 4091
f 7820 9744 9746
f 7822 9759 9760
f 7821 9746 9759
f 7824 9820 9822
f 7826 9830 9832
f 9822 9830 7826
f 9760 9820 7824
f 10337 10338 8203
f 10344 10345 8211
f 10344 8210 8208
f 10338 10340 8208
f 10351 8225 8211
f 10383 10384 8232
f 10383 8231 8229
f 10422 10424 8327
f 10422 8326 8324
f 10434 8345 8342
f 10414 10420 8324
f 10432 8342 8327
f 10351 10379 8229
f 10414 8321 8232
f 9832 10081 7828
f 7820 7985 10175
f 10337 8202 7828
f 10983 10984 9233
f 9249 10987 10986
f 10986 10989 9251
f 10984 10987 9249
f 11040 9275 9274
f 11045 11047 9278
f 9276 11041 11039
f 11040 11045 9277
f 11059 9303 9301
f 9316 11073 11075
f 11089 11090 9325
f 9313 11065 11055
f 9318 11075 11089
f 9328 11131 11133
f 11133 11136 9330
f 11090 11131 9328
f 10989 11065 9313
f 12116 9442 9441
f 12123 12125 9444
f 12116 12123 9443
f 12125 12156 9455
f 12324 12326 9644
f 12337 12338 9648
f 9644 12326 12337
f 12315 12324 9643
f 10982 12114 9441
f 9455 12156 10983
f 9330 11136 12315
f 10982 9102 8345
f 12833 15760 15762
f 12833 12835 15764
f 15777 15776 12837
f 12837 15776 15764
f 12885 15806 15804
f 12905 12907 15813
f 15807 15806 12885
f 15805 15808 12899
f 12905 15812 15807
f 12913 12914 15837
f 12942 15874 15875
f 12942 12946 15876
f 12944 15875 15877
f 12946 12968 15878
f 12899 15808 15777
f 12913 15834 15878
f 12907 12957 15877
f 12976 16010 16008
f 13009 13011 16036
f 13009 16034 16028
f 13025 16063 16061
f 13027 16065 16063
f 16080 16078 13042
f 13045 16081 16083
f 13044 13047 16083
f 16073 16065 13027
f 13042 16078 16073
f 16028 16010 12976
f 13023 16061 16036
f 12914 12975 16008
f 14202 14206 17609
f 14210 17617 17618
f 14212 17618 17615
f 14194 17603 17609
f 14194 14209 17615
f 14239 14243 17675
f 14254 14257 17687
f 14254 17685 17675
f 14210 14239 17671
f 17760 17758 14295
f 14298 17763 17760
f 14313 17771 17773
f 14312 14314 17773
f 14298 14312 17770
f 17804 17802 14326
f 17816 17815 14328
f 14330 17819 17816
f 17815 17804 14327
f 14313 14326 17802
f 14295 17758 17687
f 18173 18171 15489
f 15505 18181 18179
f 18179 18173 15491
f 18205 18203 15529
f 18213 18211 15537
f 18211 18205 15531
f 15529 18203 18181
f 18333 18331 15679
f 18341 18339 15687
f 18339 18333 15681
f 15713 18365 18363
f 18373 18371 15719
f 15719 18371 18365
f 18363 18341 15689
f 18331 18213 15539
f 18171 17819 14330
f 13045 14202 17607
f 19327 22034 22028
f 22096 22098 19360
f 19364 22100 22099
f 22102 22104 19374
f 22098 22102 19372
f 22096 19358 19326
f 19327 19363 22099
f 22854 22855 19608
f 19612 22868 22870
f 22870 22873 19616
f 22868 19612 19608
f 19692 22961 22963
f 22963 22966 19696
f 22980 22978 19706
f 22980 19708 19705
f 22966 22977 19705
f 19616 22873 22893
f 22893 22961 19692
f 23155 23153 19857
f 23155 19859 19856
f 23160 23161 19866
f 23160 19863 19857
f 23221 23220 19962
f 19959 19962 23220
f 23221 19964 19960
f 23222 23219 19960
f 23194 23151 19856
f 23222 19973 19866
f 23194 19902 19706
f 23764 23767 20795
f 23768 23769 20797
f 20798 23770 23768
f 20795 23767 23770
f 24006 24004 20884
f 24014 24012 20892
f 24012 24006 20886
f 24038 24036 20916
f 24046 24044 20924
f 24044 24038 20918
f 24036 24014 20894
f 24186 24184 21012
f 24194 24192 21020
f 24192 24186 21014
f 24218 24216 21044
f 21054 24227 24225
f 24225 24218 21046
f 24216 24194 21022
f 24184 24046 20926
f 21269 24369 24370
f 24370 24372 21271
f 24374 24373 21282
f 21284 24375 24377
f 24373 24375 21284
f 24374 21283 21271
f 24402 24403 21322
f 24417 24418 21332
f 21313 24396 24402
f 24403 24417 21329
f 24377 24396 21313
f 24575 21458 21454
f 24589 21461 21460
f 24575 24569 21448
f 24585 21460 21448
f 24640 24638 21521
f 24640 21523 21519
f 24637 21519 21461
f 24574 21454 21332
f 19959 23218 22100
f 20797 23769 24369
f 24638 24227 21054
f 23764 20794 19374
f 1472 4399 10175
f 24004 18373 15721
f 22854 19605 9648
f 2480 8671 18515
f 17359 22290 11777
f 6272 6270 4175
f 7181 7209 7177
f 7210 7209 7181
f 7184 7176 7067
f 4791 4797 4800
f 4800 4801 4864
f 4907 4902 4859
f 4623 4622 4017
f 10188 10182 4599
f 10188 10185 10178
f 1010 1016 960
f 947 946 950
f 3833 3841 3835
f 3845 3882 3846
f 9877 9875 9922
f 9908 9905 9903
f 3526 3524 3253
f 3244 3252 3253
f 3056 3085 3053
f 3087 3061 3218
f 3087 3233 3078
f 2936 2935 2957
f 4077 4066 1314
f 1202 4019 4077
f 6756 6757 6755
f 6460 6472 6768
f 22352 22216 22337
f 22337 22335 22341
f 22217 22266 22398
f 22399 22341 22339
f 11999 11980 11981
f 11961 11949 11935
f 11943 11952 11964
f 21980 21973 21988
f 21943 21973 21980
f 21953 21943 21975
f 11989 11984 11975
f 12006 11989 11995
f 12006 11998 12004
f 12662 12674 12673
f 12660 12663 12665
f 12675 12670 12659
f 19108 19094 19114
f 19114 19094 19091
f 19103 19106 19105
f 8891 8889 8890
f 8896 9342 9339
f 8901 9339 9348
f 13735 13713 13724
f 13713 13715 13714
f 13708 13724 13713
f 13688 13708 13736
f 1322 1327 1324
f 1322 1325 1326
f 4687 4686 4566
f 4678 4681 4682
f 4677 4564 4686
f 4107 6209 6210
f 4106 4175 6271
f 6209 4107 6213
```
